# Exploring fern pathosystems and immune receptors to bridge gaps in plant immunity

**DOI:** 10.1101/2025.03.18.643875

**Authors:** Baptiste Castel, Madeleine Baker, Jean Keller, Yves Martinez, Maxime Bonhomme, Pierre-Marc Delaux, Christophe Jacquet

**Affiliations:** Laboratoire de Recherches en Sciences Végétales, CNRS, Université Toulouse III Paul Sabatier, Institut National Polytechnique Toulouse, Castanet-Tolosan 31320, France; Fédération de Recherche 3450, Plateforme Imagerie, Pôle de Biotechnologie Végétale, Castanet-Tolosan 31320, France

**Keywords:** evoMPMI, fern, NLR, filamentous pathogens, gametophyte/sporophyte

## Abstract

Land plants include angiosperms, bryophytes, lycophytes and ferns, each of which may deploy distinct strategies to resist pathogens. Here, we investigate fern-pathogen interactions by characterizing novel pathosystems and analysing the diversity of fern immune receptors.

A collection of fern species was inoculated with a diverse set of microbes, and disease symptoms were assessed. We further leveraged published genome mining tools to analyse the diversity of RECEPTOR-LIKE KINASES, RECEPTOR-LIKE PROTEINS (RLKs/RLPs) and NUCLEOTIDE-BINDING AND LEUCINE-RICH REPEATS (NLRs), along with key immune signalling components, in ferns.

Our results reveal that ferns exhibit a range of responses to pathogens, including non-host resistance and specific resistance mechanisms. Among ten ferns tested, *Pteris vittata* displays the broadest spectrum of pathogen compatibility. Genome mining indicates that ferns encode a diverse repertoire of putative immune receptors, antimicrobial peptides and mediators of systemic acquired resistance. Ferns possess numerous RLKs/RLPs, resembling those required for cell-surface immunity in angiosperms. They also encode diverse NLRs, including a previously undescribed class with a disordered N-terminal domain, termed disN-NLR.

These findings provide insights into disease resistance evolution and open promising perspectives for crop protection strategies.

## Supplementary material for "Exploring fern pathosystems and immune receptors to bridge gaps in plant immunity": DataS1_itol_nbarc_newick.tree

```
(((Camsin_rna_XM_028261480.1_0:2.4033588634,((Marpal_utg000069g0117411_0:0.1250864320,Marpal_utg000069g0117401_0:0.0071754817):0.9097237883[100/100],(((Marpal_utg000011g0025671_0:1.0965986938,(Marpolrud_Mp5g21860.1_0:0.0000023611,Marpal_utg000012g0028371_0:0.0194466061):0.5877318977[100/100]):0.0785901257[36.2/96],(Marpal_utg000002g0001911_0:0.2962089391,(Marpolrud_Mp5g18500.1_0:0.0439510903,Marpal_utg000095g0146271_0:0.0410680779):0.4325431724[100/100]):0.1430525511[93.6/100]):0.2283215019[96.7/96],(((Marpolrud_Mp5g08960.1_0:0.0158059423,Marpal_utg000067g0111181_0:0.0000028833):0.5823687123[100/100],(Marpal_utg000020g0054561_0:0.0176359445,Marpolrud_Mp5g10840.1_0:0.0222788831):0.7339733542[100/100]):0.0878660008[74.4/98],((Marpal_utg000080g0133641_0:0.0767340852,Marpolrud_Mp4g09370.1_0:0.0540705224):0.7542910809[100/100],(Marpal_utg000013g0032491_0:0.5840017228,Marpal_utg000013g0032471_0:0.4215650798):0.8833003736[100/100]):0.1807032579[74.3/97]):0.1602403867[75.7/98]):0.2272305537[84.2/95]):0.3688965459[71/99]):0.2270778206[44/59],(((Dipcom_Dicom.Y060800.1.v3.1_0:0.0000010003,(Dipcom_Dicom.Y299600.1.v3.1_0:0.0000000000,Dipcom_Dicom.Y468200.1.v3.1_0:0.0000000000):0.0000010003):0.6665466241[100/100],((Selmoe_rna_XM_024684841.1_0:0.0000022337,Selmoe_rna_XM_024662263.1_0:0.0033089558):0.7022992500[100/100],(Isosin_Chr16.3691_0:0.0000022738,Isosin_Chr15.3937_0:0.0131263144):0.6506238082[100/100]):0.1880175839[89.7/100]):0.2494417864[92.1/100],((((Quesub_rna_CFP56_22929_0:0.1259366897,Camsin_rna_XM_028252403.1_0:0.1241974308):0.0622970787[71.3/100],(Dencat_rna_XM_028697888.1_0:0.2108589100,(Setita_rna_XM_004951466.3_0:0.0527587619,Orysat_LOC_Os02g10900.1.MSUv7.0_0:0.0507422951):0.1320231053[100/100]):0.0881190542[95.6/100]):0.3660923457[100/100],((Dipcom_Dicom.Y154000.11.v3.1_0:0.0000025132,Dipcom_Dicom.11G039300.9.v3.1_0:0.0000026578):0.1788221182[99.8/100],((Selmoe_rna_XM_024664167.1_0:0.0000028190,Selmoe_rna_XM_024684285.1_0:0.0065804139):0.2717647820[99.9/100],((Isosin_Chr9.4560_0:0.0000010003,Isosin_Chr10.4010_0:0.0000010003):0.0000026130[0/100],(Isosin_Chr22.2805_0:0.0315974929,(Isosin_Chr8.251_0:0.0783325305,(Isosin_Chr5.3419_0:0.0000027320,Isosin_Chr5.3420_0:0.0000010003):0.1078211122[97.4/100]):0.0000022200[0/38]):0.0064906693[31.4/38]):0.2923959270[100/100]):0.1065994220[93.6/100]):0.0726678691[92/100]):0.0697883236[94.1/100],(((Selmoe_rna_XM_024665165.1_0:0.0000023309,Selmoe_rna_XM_024661987.1_0:0.0085500878):0.3166030387[100/100],((Isosin_Chr1.3417_0:0.0079912599,Isosin_Chr2.3097_0:0.0063421698):0.2412862337[100/100],(Isosin_Chr1.3414_0:0.0000026940,Isosin_Chr2.3090_0:0.0035359002):0.2117958259[99.8/100]):0.1547886944[97/100]):0.2408074964[99.8/100],(Salcuc_Sacu_v1.1_s0033.g011092_0:0.1974397524,(Alsspi_Aspi01Gene58031.t1_0:0.0179874411,((Adicap_JABFUD_Adc22006.rna_0:0.0279266880,(Adinel_JAKNSL_Ane11388.m_0:0.0000024575,Adinel_JAKNSL_Ane21798.m_0:0.0072812868):0.0204121835[93.9/100]):0.0442665446[97/100],((Adicap_JABFUD_Adc20913.rna_0:0.0351581288,(Adinel_JAKNSL_Ane63252.m_0:0.0071440728,Adinel_JAKNSL_Ane62085.m_0:0.0108256970):0.0394517099[99.1/100]):0.0198060151[86.2/100],(Cerric_JAIKUY_Ceric.12G084200.1_0:0.0219638005,(Cerric_JAIKUY_Ceric.1Z169700.1_0:0.0269779276,(Cerric_JAIKUY_Ceric.13G054700.1_0:0.0084763832,(Cerric_JAIKUY_Ceric.05G096400.1_0:0.0000010003,(Cerric_JAIKUY_Ceric.05G095900.1_0:0.0042331780,((Cerric_JAIKUY_Ceric.05G096200.1_0:0.0149766134,Cerric_JAIKUY_Ceric.05G096100.1_0:0.0336564408):0.0058989337[74.3/83],(Cerric_JAIKUY_Ceric.05G096600.1_0:0.0000028656,Cerric_JAIKUY_Ceric.05G096300.1_0:0.0840425456):0.0000019978[0/36]):0.0000020970[0/35]):0.0000026188[0/27]):0.0000026319[0/25]):0.0000022031[0/79]):0.0036677000[22.3/100]):0.1793796443[100/100]):0.0245047658[88/100]):0.0133396239[56.5/100]):0.0168608940[67.5/100]):0.2959087235[100/100]):0.0592501896[82.8/100]):0.1584855235[65.5/99]):1.0525494490[100/99]):0.3368409961[91.3/67],((((Camsin_rna_XM_028234382.1_1:0.0239438641,(Camsin_rna_XM_028265679.1_1:0.0115372494,(Camsin_rna_XM_028235385.1_0:0.0592818752,(Camsin_rna_XM_028235388.1_1:0.1559900276,Camsin_rna_XM_028266490.1_0:0.0495482277):0.0221170966[73/99]):0.0603670004[96.5/98]):0.0000023667[0/70]):2.5056414490[100/100],((Taklep_Tle2c02876.1_0:0.6977778913,(Taklep_Tle3c03675.1_0:0.8381439929,(((Taklep_Tle2c04200.1_0:0.5754517690,Phypat_Pp02h224.t2_0:0.6609900606):0.2334836541[94.5/100],(Alsspi_Aspi01Gene72967.t1_0:0.9115650414,(Alsspi_Aspi01Gene72487.t1_0:0.5788658295,(Alsspi_Aspi01Gene72483.t1_0:0.0000020138,((Alsspi_Aspi01Gene72490.t1_0:0.0386716406,Alsspi_Aspi01Gene72469.t1_0:0.0085567456):0.0089865071[76.8/94],(Alsspi_Aspi01Gene72470.t1_0:0.0000020280,((Alsspi_Aspi01Gene72472.t1_0:0.0000025602,Alsspi_Aspi01Gene72482.t1_0:0.0000010003):0.0000025389[0/57],(Alsspi_Aspi01Gene72481.t1_0:0.0091478617,(Alsspi_Aspi01Gene72477.t1_0:0.0000024063,Alsspi_Aspi01Gene72485.t1_0:0.0000020387):0.0277009489[95.8/100]):0.0000025391[0/93]):0.0000020242[0/94]):0.0000020914[0/99]):0.0176422134[71.4/93]):0.6804499772[100/99]):0.2307829899[89.5/99]):0.2117490605[89.9/99]):0.1237462837[88.7/60],((Phypat_Pp06h847.t1_0:0.6627199566,(Phypat_Pp23h005.t1_0:0.2182240245,(Phypat_Pp14h226.t1_0:0.0097061079,Phypat_Pp17h316.t1_0:0.0061999654):0.7264731111[100/100]):0.2987237214[96.9/100]):0.2817046658[96.8/100],((Adinel_JAKNSL_Ane04858.m_0:0.1944887315,(Adicap_JABFUD_Adc06589.rna_0:0.0000010003,Adicap_JABFUD_Adc32126.rna_0:0.0000022599):0.0577520662[90.9/100]):0.3680282091[100/100],((Alsspi_Aspi01Gene04264.t1_0:0.0245047275,Alsspi_Aspi01Gene04266.t1_0:0.0040890667):0.1005894026[99.1/100],((Alsspi_Aspi01Gene06665.t1_0:0.0228661529,Alsspi_Aspi01Gene06666.t1_0:0.2393351998):0.0312670314[77.3/97],((Alsspi_Aspi01Gene27657.t1_0:0.0000020608,(Alsspi_Aspi01Gene27656.t1_0:0.0000010003,Alsspi_Aspi01Gene27658.t1_0:0.0000025710):0.0081990399[78.4/100]):0.0930055243[100/100],(Alsspi_Aspi01Gene04252.t1_0:0.1623906419,(Alsspi_Aspi01Gene04248.t1_0:0.0000029629,(Alsspi_Aspi01Gene04249.t1_0:0.0000000000,Alsspi_Aspi01Gene04247.t1_0:0.0000000000):0.0000023231):0.1063445365[99.9/100]):0.0454732965[94/98]):0.0140197699[30/66]):0.0307281444[83.7/71]):0.1630908802[94.5/71]):0.4628408935[100/100]):0.0731275544[86/69]):0.0375539975[37.1/25]):0.0636187193[54.5/69]):0.1077880589[89/71],((Adicap_JABFUD_Adc13934.rna_0:0.5099495235,((Salcuc_Sacu_v1.1_s0012.g005551_0:0.6962849318,Salcuc_Sacu_v1.1_s0016.g006911_0:0.5780439619):0.4597213925[92.9/100],(Alsspi_Aspi01Gene52815.t1_0:0.1891878487,(Adinel_JAKNSL_Ane29094.m_0:0.4596043577,(Adicap_JABFUD_Adc24845.rna_0:0.0000010003,Adicap_JABFUD_Adc17785.rna_0:0.0000010003):0.3172417474[99.3/100]):0.2847184609[97.1/99]):0.1614130685[84.1/99]):0.1632059489[80.2/99]):0.4723732462[98.5/94],(((Alsspi_Aspi01Gene35058.t2_0:0.4843698071,Alsspi_Aspi01Gene61197.t1_0:0.7339691665):0.1203906999[55.1/96],(Alsspi_Aspi01Gene22951.t1_0:0.8554383362,((Adicap_JABFUD_Adc27221.rna_0:0.1916387213,(Adicap_JABFUD_Adc21121.rna_0:0.1159028991,(Adicap_JABFUD_Adc27219.rna_0:0.0000010003,Adicap_JABFUD_Adc15256.rna_0:0.0000020250):0.1881566797[92.6/100]):0.0589235735[49.5/100]):0.2443117717[97.8/100],((Alsspi_Aspi01Gene52578.t1_0:0.2317722726,(Alsspi_Aspi01Gene03592.t1_0:0.0000027063,Alsspi_Aspi01Gene03564.t1_0:0.0000022643):0.1877857326[96.5/100]):0.4863267439[99.6/100],(Alsspi_Aspi01Gene35059.t1_0:0.0098013558,(Alsspi_Aspi01Gene35052.t1_0:0.1071100030,(Alsspi_Aspi01Gene35040.t1_0:0.0725852170,(Alsspi_Aspi01Gene35044.t1_0:0.4485969257,Alsspi_Aspi01Gene35041.t1_0:0.0388333830):0.1042405585[91/100]):0.0953656027[95.5/100]):0.0483366474[36.3/100]):1.0063216310[100/100]):0.1651013470[86.9/100]):0.1593366227[76.1/100]):0.2138782355[95.4/100]):0.1439223176[38.7/83],((((Adinel_JAKNSL_Ane11292.m_0:0.0644446107,Adinel_JAKNSL_Ane25404.m_0:0.0947891975):0.4138156835[99.6/100],(Adinel_JAKNSL_Ane11291.m_0:0.1046576548,Adicap_JABFUD_Adc09767.rna_0:0.1459665642):0.3021607672[94.3/93]):0.1205661566[90.5/93],((Adicap_JABFUD_Adc10816.rna_0:0.3639200782,(Adinel_JAKNSL_Ane03662.m_0:0.2496460007,Adinel_JAKNSL_Ane61751.m_0:0.3181385337):0.2773721701[96.6/99]):0.0741668561[57.6/83],(Adicap_JABFUD_Adc13139.rna_0:0.2882808886,(Adicap_JABFUD_Adc13138.rna_0:0.4034052093,(Adicap_JABFUD_Adc18285.rna_0:0.3211301240,Adicap_JABFUD_Adc19308.rna_0:0.2425903299):0.0992783268[87.5/100]):0.0151913685[0/97]):0.1263481265[86.1/98]):0.1063277986[88.7/84]):0.3033661871[100/84],(((Alsspi_Aspi01Gene35293.t1_0:0.1694443203,Alsspi_Aspi01Gene35299.t1_0:0.0612646061):0.3433386590[100/100],(Alsspi_Aspi01Gene67323.t1_0:0.1005725517,(Alsspi_Aspi01Gene08306.t1_0:0.0938657419,(Alsspi_Aspi01Gene71817.t1_0:0.0000010003,Alsspi_Aspi01Gene71818.t1_0:0.0000010003):0.0562486933[92.4/100]):0.2427233113[100/100]):0.3925197046[100/100]):0.1426090922[92.5/100],(Marves_Mvestita_S2g12046_RA_1:1.2141991937,((Marves_Mvestita_S2g12072_RA_0:0.6616111472,((Marves_Mvestita_S2g11898_RA_0:0.3364440216,Marves_Mvestita_S2g12050_RA_0:0.3731109167):0.3122029483[91/100],(Marves_Mvestita_S2g12046_RA_0:0.6310546481,Marves_Mvestita_S2g12053_RA_0:0.5272614853):0.2484068573[88.7/100]):0.1859775810[72.5/100]):0.3622954051[98.9/100],(Marves_Mvestita_S17g16252_RA_0:0.7491444612,((Marves_Mvestita_S8g05321_RA_0:0.4446761804,(Marves_Mvestita_S2g11916_RA_0:0.0838649787,Marves_Mvestita_S2g11918_RA_0:0.1035641505):0.2142418437[98.7/100]):0.4889070036[100/100],((Marves_Mvestita_S2g11980_RA_0:0.1066187649,((Marves_Mvestita_S2g11985_RA_0:0.0567877324,Marves_Mvestita_S2g11983_RA_0:0.0724180649):0.0706780193[90.7/100],(Marves_Mvestita_S2g11979_RA_0:0.0774603376,(Marves_Mvestita_S2g11987_RA_0:0.0471389017,Marves_Mvestita_S2g11981_RA_0:0.2125736531):0.1569589413[95/88]):0.0549884372[45.3/74]):0.0367638267[80.3/91]):0.2111771960[95.8/100],((Marves_Mvestita_S12g15501_RA_0:0.0578954971,(Marves_Mvestita_S12g15541_RA_0:0.1099930143,Marves_Mvestita_S12g15554_RA_0:0.1031361540):0.0449920943[77.6/100]):0.0352072243[87.9/100],(Marves_Mvestita_S12g15543_RA_0:0.0707792778,((Marves_Mvestita_S12g15544_RA_0:0.0231770814,Marves_Mvestita_S12g15547_RA_0:0.0687994935):0.0212776442[83.3/99],(Marves_Mvestita_S12g15550_RA_0:0.0634024239,(Marves_Mvestita_S12g15548_RA_0:0.3536235730,Marves_Mvestita_S12g15553_RA_0:0.0983663512):0.0326954545[81.9/100]):0.0088635987[71.2/55]):0.0180074741[71.8/54]):0.0127385925[62.9/67]):0.3225760988[100/99]):0.3171608487[99.8/100]):0.0756655908[66.8/96]):0.0447863063[79.1/96]):0.1422793974[90.5/100]):0.0708815275[79.7/100]):0.0775734353[74/100]):0.3012473971[99.1/84]):0.1574171408[84.3/100]):0.1441462659[88.6/93]):0.7811695044[93.7/92]):0.1900227229[76.6/91],(((Alsspi_Aspi01Gene27826.t1_0:4.2910903687,((Marpal_utg000008g0018631_0:0.4367905429,(Marpolrud_Mp4g08790.1_0:0.0000029470,Aratha_AT4G09420.1.TAIR10_1:9.4811073808):0.2417006952[49.8/73]):1.0011136790[100/73],((Taklep_Tle1c05257.1_0:0.7776576623,((Marpal_utg000010g0025261_0:0.9346230825,Marpal_utg000156g0182561_0:1.1286076947):0.2612716046[90.3/91],(Adicap_JABFUD_Adc13622.rna_0:1.2936313345,(Adicap_JABFUD_Adc15902.rna_0:0.9287152070,Alsspi_Aspi01Gene27827.t1_0:0.6408974817):0.0487287806[0/100]):0.1629226122[79.8/100]):0.1194641604[51.3/75]):0.0948609646[68.9/77],((Alsspi_Aspi01Gene68320.t1_0:0.3258432821,(Alsspi_Aspi01Gene68228.t1_0:0.1338330465,((Alsspi_Aspi01Gene68172.t1_0:0.1176714646,Alsspi_Aspi01Gene68225.t1_0:0.0571888773):0.0213079410[34.4/87],(Alsspi_Aspi01Gene68330.t1_0:0.0921994196,(Alsspi_Aspi01Gene68324.t1_0:0.0000010003,Alsspi_Aspi01Gene68327.t2_0:0.0167252866):0.0151016473[85.4/100]):0.1406035334[100/100]):0.1145923619[95.6/90]):0.1041587749[64.1/98]):0.8793254730[100/100],((Cerric_JAIKUY_Ceric.03G041100.1_0:0.5469998859,(Cerric_JAIKUY_Ceric.28G061500.1_0:0.4177304961,(Cerric_JAIKUY_Ceric.32G019500.1_0:0.0000021121,Cerric_JAIKUY_Ceric.32G019300.1_0:0.4081355611):0.9223558715[100/100]):0.3027844944[97.3/100]):0.4857796796[99.8/100],((Salcuc_Sacu_v1.1_s0153.g023510_0:0.5641559037,(Salcuc_Sacu_v1.1_s0011.g005265_0:0.1974185139,Salcuc_Sacu_v1.1_s0011.g005271_0:0.3289819809):0.1481757851[66.3/94]):0.4580970483[99.9/84],(Adinel_JAKNSL_Ane63942.m_0:0.8045247742,(((Alsspi_Aspi01Gene71291.t1_0:0.1428418813,(Alsspi_Aspi01Gene71170.t1_0:0.2462037564,Alsspi_Aspi01Gene71306.t1_0:0.2592592225):0.0320986406[65.8/65]):0.2950890789[100/64],(Salcuc_Sacu_v1.1_s0071.g016835_0:0.5093202915,(Isosin_Chr17.2815_0:0.0000025686,Isosin_Chr18.2840_0:0.0000020116):6.3640192810[100/100]):0.4381065693[57.3/32]):0.0741674111[45.4/78],((Alsspi_Aspi01Gene02667.t1_0:0.0902936076,(Alsspi_Aspi01Gene02867.t1_0:0.0126716785,Alsspi_Aspi01Gene02862.t1_0:0.0590369162):0.0061243677[71.2/100]):0.1160836634[99.1/100],(Alsspi_Aspi01Gene02662.t1_0:0.0288056506,((Alsspi_Aspi01Gene02597.t1_0:0.0000023200,Alsspi_Aspi01Gene02577.t1_0:0.0000020271):0.0000028534[0/96],(Alsspi_Aspi01Gene02699.t1_0:0.0000026620,Alsspi_Aspi01Gene02698.t1_0:0.0000021058):0.0037799527[80/100]):0.0626400679[99.6/100]):0.0606997693[91.1/100]):0.1703555306[99.5/99]):0.2327206625[97.2/79]):0.1185028961[28/79]):0.0878982529[60.3/96]):0.3258094567[97.7/98]):0.1809975018[57.3/100]):0.1309293863[84.6/85]):0.1704863838[82.7/75]):0.0394409798[7.6/88],((Alsspi_Aspi01Gene66169.t1_0:0.8862834948,(Marpolrud_Mp2g17050.1_0:1.5425240916,(Marpal_utg000008g0018621_0:1.1824861096,(Marpal_utg000035g0070101_0:0.6066377030,Marpal_utg000035g0070091_0:0.2587208016):0.5877508368[95.3/100]):0.4166344124[74.7/94]):0.6814609275[94.2/99]):0.2908859675[68.6/82],(((((Dipcom_Dicom.Y221200.1.v3.1_0:0.0037396784,Dipcom_Dicom.14G073400.1.v3.1_0:0.0000026953):1.0203493510[100/100],(Selmoe_rna_XM_024665441.1_0:0.3471269202,(Isosin_Chr4.26_0:0.0062963069,Isosin_Chr3.58_0:0.0000026040):0.4461173786[100/100]):0.3878452544[99.3/100]):0.1854462151[68.3/94],((Marpolrud_Mp1g20580.1_0:0.0000026388,Marpal_utg000023g0057541_0:0.0037810209):0.2019103726[99.5/100],((Phypat_Pp15h579.t1_0:0.0966053580,Phypat_Pp09h410.t2_0:0.0901809121):0.1741125076[100/100],(Taklep_Tle2c06546.1_0:0.0864775795,(Taklep_Tle3c03814.1_0:0.0775420019,(Phypat_Pp03h660.t1_0:0.0000026932,Phypat_Pp13h463.t1_0:0.0152923952):0.1116310473[99.9/100]):0.0605452720[98/100]):0.0705155063[95/100]):0.1634422615[98.9/100]):0.5521829770[100/100]):0.0303673740[74.4/92],((Marves_Mvestita_S19g17167_RA_1:0.7557122070,((Adinel_JAKNSL_Ane24336.m_0:0.2357187201,Adinel_JAKNSL_Ane04917.m_0:0.3249841603):0.0289101802[32.9/88],(Adicap_JABFUD_Adc04005.rna_0:0.5303359591,(Adicap_JABFUD_Adc15262.rna_0:0.5621794755,Adicap_JABFUD_Adc23772.rna_0:0.2828943252):0.2336945054[90.1/100]):0.0742854994[80.9/86]):0.2912617365[99.1/98]):0.4317532355[99.8/100],((Adicap_JABFUD_Adc24755.rna_0:0.0769452976,Adicap_JABFUD_Adc16963.rna_0:0.1420236008):0.8801999162[99/100],(Adicap_JABFUD_Adc16962.rna_0:0.7193636711,(Alsspi_Aspi01Gene34837.t1_0:0.1923959950,(Alsspi_Aspi01Gene34833.t1_0:0.2351698587,(Alsspi_Aspi01Gene34838.t1_0:0.0328455427,Alsspi_Aspi01Gene34832.t1_0:0.0091043371):0.0103212805[53.9/100]):0.1254442274[93.5/100]):0.1823025408[93.6/100]):0.1492399749[86.9/100]):0.1811914489[91.5/100]):0.1902919488[96.9/96]):0.2246264497[98/89],(Adinel_JAKNSL_Ane01657.m_0:0.6501948262,((Alsspi_Aspi01Gene11841.t2_0:0.2446666115,(Marves_Mvestita_S19g17167_RA_0:3.3228126617,(Alsspi_Aspi01Gene56495.t1_0:0.0690172178,((Alsspi_Aspi01Gene56535.t1_0:0.0118651630,Alsspi_Aspi01Gene56522.t1_0:0.0073459302):0.0195363675[92.3/100],(Alsspi_Aspi01Gene56511.t1_0:0.0391357909,Alsspi_Aspi01Gene32920.t1_0:0.0409401576):0.0536021266[98.6/98]):0.0193684586[86.1/98]):0.0490334966[30.3/98]):0.1068460314[35.4/93]):0.5143803882[100/93],(((Alsspi_Aspi01Gene72237.t1_0:0.1772458743,Alsspi_Aspi01Gene72239.t1_0:0.0856325655):0.9809050513[100/100],(Adinel_JAKNSL_Ane21343.m_0:1.2844315302,(Adicap_JABFUD_Adc31276.rna_0:0.0000028194,Adicap_JABFUD_Adc04382.rna_0:0.0000010003):0.4097875931[89.8/100]):0.6743095723[98.8/100]):0.1656751195[79.3/93],(((Alsspi_Aspi01Gene37705.t1_0:0.0046789164,(Alsspi_Aspi01Gene37703.t1_0:0.0000025227,Alsspi_Aspi01Gene37709.t1_0:0.0045601108):0.0023439633[14.5/100]):0.3540456335[100/100],(Alsspi_Aspi01Gene47873.t1_0:0.2485947542,(Adicap_JABFUD_Adc11326.rna_0:0.0227956541,(Adinel_JAKNSL_Ane57158.m_0:0.0271464884,(Adinel_JAKNSL_Ane50776.m_0:0.0193722439,Adinel_JAKNSL_Ane11860.m_0:0.0000024746):0.0080031415[84.3/100]):0.0240532808[88.8/100]):0.3129149806[100/100]):0.1996915450[98.2/100]):0.0963797914[86.7/100],(((Isosin_Chr19.3209_0:0.2728124993,(Isosin_Chr6.2952_0:0.0206693053,Isosin_Chr5.3004_0:0.0254374911):0.6449086052[100/100]):0.2043628252[95.7/100],(Isosin_Chr13.3145_0:0.5450005609,(Isosin_Chr16.1830_0:0.3890081507,(Isosin_Chr21.3489_0:0.4755410587,(Isosin_Chr22.841_0:0.4127756125,(Isosin_Chr12.757_0:0.2481253554,(Isosin_Chr8.3488_0:0.0930672306,Isosin_Chr8.2993_0:0.1029935379):0.1223411252[98.5/100]):0.1053714563[95.2/100]):0.1007564566[90.9/100]):0.0610826151[36.9/97]):0.2699077437[99.3/100]):0.1232274673[89.6/100]):0.0622599187[70/99],(Isosin_Chr13.3799_0:0.2024530164,(Isosin_Chr6.1863_0:0.2065147332,((Isosin_Chr21.409_0:0.0829036196,Isosin_Chr22.2645_0:0.0227690047):0.3043042522[100/95],((Isosin_Chr14.1736_0:0.8579616055,(Medtru_mRNA_MtrunA17Chr3g0097641_1:2.4103459866,Isosin_Chr9.1189_0:0.0000022373):0.4104099236[91.1/76]):0.1687963794[33.1/68],(Isosin_Chr14.1735_0:0.0409286525,((Isosin_Chr17.480_0:0.0610468648,Isosin_Chr14.1756_0:0.1440048692):0.0511909730[94.5/97],(Isosin_Chr13.1669_0:0.0809033439,Isosin_Chr13.3185_0:0.0676001305):0.0602984235[93.1/99]):0.0132759025[45.9/97]):0.1302325295[95.5/97]):0.0764001906[87.1/94]):0.1061123961[93/98]):0.0706123598[83.8/100]):0.4805571337[100/100]):0.3561056132[99.9/100]):0.1444193597[86.7/100]):0.2318461323[96.6/93]):0.0728841922[84.6/99]):0.1298191770[87.6/99]):0.1286437173[56.2/80]):0.2100009003[94.1/94]):0.2178226126[96.6/95],((Taklep_Tle3c01570.1_0:0.6304785519,Setita_rna_XM_004952458.3_1:2.3181735847):0.5747687912[87.3/92],(((Adicap_JABFUD_Adc13609.rna_0:0.4031791998,(Cerric_JAIKUY_Ceric.16G018600.1_1:0.2439413586,((Cerric_JAIKUY_Ceric.35G036900.1_1:0.1276268982,(Cerric_JAIKUY_Ceric.33G003500.1_1:0.0705966100,Cerric_JAIKUY_Ceric.33G004700.1_1:0.2028626038):0.0366828858[81.8/100]):0.2053252355[93.7/100],(((Cerric_JAIKUY_Ceric.15G018300.1_0:0.8997034832,Cerric_JAIKUY_Ceric.15G029400.1_1:0.2927304011):0.0771241283[81.7/97],((Cerric_JAIKUY_Ceric.33G063900.1_0:0.1365292887,(Cerric_JAIKUY_Ceric.10G086200.1_1:0.2231896687,(Cerric_JAIKUY_Ceric.10G086000.1_1:0.0266974530,Cerric_JAIKUY_Ceric.1Z238100.1_1:0.0245487822):0.1939610913[99.1/100]):0.1944897378[96.7/100]):0.0448404470[83.2/100],(Cerric_JAIKUY_Ceric.15G040100.1_0:0.0672637881,(Cerric_JAIKUY_Ceric.15G040200.1_1:0.0490875478,((Cerric_JAIKUY_Ceric.1Z074300.1_1:0.0000020673,Cerric_JAIKUY_Ceric.15G041000.1_1:0.0000020985):0.0948510025[100/100],(Cerric_JAIKUY_Ceric.09G091400.1_1:0.0832847483,Cerric_JAIKUY_Ceric.15G049600.1_0:0.0375812540):0.0636335004[98.3/100]):0.0075372992[73.7/100]):0.0380132230[90.9/100]):0.3223462347[100/100]):0.1700480448[94.6/100]):0.1147505169[66.6/97],(((Cerric_JAIKUY_Ceric.16G083300.1_0:0.1237438895,Cerric_JAIKUY_Ceric.12G024400.1_0:0.0132897573):0.6913285381[100/100],(Cerric_JAIKUY_Ceric.01G009000.1_0:0.1473389115,((Cerric_JAIKUY_Ceric.15G010000.1_0:0.1957549732,(Cerric_JAIKUY_Ceric.1Z193700.1_0:0.0493290778,(Cerric_JAIKUY_Ceric.15G012100.1_1:0.0798907841,Cerric_JAIKUY_Ceric.15G011100.1_1:0.0432949414):0.0918831687[45.4/100]):0.0003903908[0/7]):0.1295859927[98.2/25],(Cerric_JAIKUY_Ceric.15G020100.1_0:0.2099232510,(Cerric_JAIKUY_Ceric.15G002300.1_0:0.1300020846,(Cerric_JAIKUY_Ceric.1Z055600.1_0:0.0000023445,(Cerric_JAIKUY_Ceric.1Z248600.1_0:0.0000000000,(Cerric_JAIKUY_Ceric.1Z055200.1_0:0.0000000000,Cerric_JAIKUY_Ceric.1Z055800.1_0:0.0000000000):0.0000000000):0.0000021895):0.1033072402[97.3/100]):0.0910141298[94.8/100]):0.0377026304[16.2/47]):0.0475869777[81.9/24]):0.1061532030[47.9/81]):0.1450341954[88.8/100],(Cerric_JAIKUY_Ceric.08G007500.2_1:0.4794150532,(Cerric_JAIKUY_Ceric.05G037800.1_0:0.2959742648,((Cerric_JAIKUY_Ceric.08G025300.1_0:0.1392912823,((Cerric_JAIKUY_Ceric.08G031500.1_0:0.0893177272,Cerric_JAIKUY_Ceric.08G025500.1_1:0.1881132053):0.0371876557[53.8/49],(Cerric_JAIKUY_Ceric.08G026500.1_0:0.1066825878,(Cerric_JAIKUY_Ceric.1Z086200.1_1:0.0173840778,Cerric_JAIKUY_Ceric.08G026800.1_0:0.0290821621):0.0166064165[75.4/100]):0.0395710672[84.3/100]):0.0461046256[88.1/49]):0.1429552288[97.8/100],((Cerric_JAIKUY_Ceric.08G007600.1_0:0.3403642277,(Cerric_JAIKUY_Ceric.22G048700.1_0:0.2068182762,Cerric_JAIKUY_Ceric.08G032200.1_0:0.2662305428):0.0200031328[2.6/80]):0.0293017780[82.3/98],(Cerric_JAIKUY_Ceric.08G012800.1_0:0.1111846981,((Cerric_JAIKUY_Ceric.1Z005200.1_1:0.0196707800,Cerric_JAIKUY_Ceric.08G023200.1_1:0.0000027310):0.1620191915[100/100],(Cerric_JAIKUY_Ceric.08G021500.1_0:0.0134635405,((Cerric_JAIKUY_Ceric.08G021600.1_0:0.0371190981,(Cerric_JAIKUY_Ceric.08G013100.4_1:0.0000010003,Cerric_JAIKUY_Ceric.08G013600.3_1:0.0000010003):0.0103683863[78/100]):0.0066352776[39.7/100],(Cerric_JAIKUY_Ceric.08G022300.1_0:0.0063989339,(Cerric_JAIKUY_Ceric.1Z169600.1_0:0.0000025700,Cerric_JAIKUY_Ceric.08G022600.1_0:0.0000024240):0.0264865940[96.5/100]):0.0233732810[92.7/100]):0.0091078704[76.6/100]):0.0787122904[97.4/100]):0.0551626894[56.8/100]):0.1167993148[97.8/100]):0.0435244387[78.1/98]):0.0606003287[84.3/99]):0.2022569001[96.8/100]):0.1283314631[91/100]):0.1031990577[56.7/97]):0.1713966694[88.1/100]):0.9920713031[100/100]):0.2514086837[65.4/100]):1.2837862810[100/100],((((Marpolrud_Mp5g23300.1_0:0.0189239705,Marpal_utg000012g0030421_0:0.0315182781):0.6558801344[100/100],((Marpal_utg000159g0183241_0:0.0000021501,Marpal_utg000014g0036971_0:0.0000025188):0.6267191951[100/100],((Marpal_utg000002g0004081_0:0.5404169672,Marpal_utg000004g0007281_0:0.4293194843):0.0764228565[59.5/92],(Marpal_utg000090g0142281_0:0.9514648099,(Marpal_utg000164g0185371_0:0.3059055882,(Marpal_utg000164g0185401_0:0.0000027583,Marpal_utg000059g0101441_0:0.0040926650):0.3980521460[100/100]):0.2222709496[96.7/100]):0.2055442228[94.8/100]):0.1260249630[13.6/71]):0.2565914647[96.3/94]):0.2239961409[93.8/100],((Marpal_utg000083g0135701_0:0.5046876598,((Marpal_utg000018g0048691_0:0.0000027501,Marpal_utg000018g0048661_0:0.0819284344):0.9017574594[100/100],(Marpal_utg000018g0048671_0:0.0063742858,Marpal_utg000018g0048631_0:0.0230563452):0.7205988504[100/100]):0.2198836874[92.4/100]):0.2142243600[94.6/100],(((Marpal_utg000073g0122221_0:0.1464079126,Marpal_utg000014g0036141_0:0.1626452205):0.6687780457[100/100],(Marpal_utg000150g0179851_0:0.1788065652,(Marpolrud_Mp4g08290.5_0:0.2747409711,(Marpolrud_Mp8g04260.1_0:0.1792539425,Marpolrud_Mp4g08270.1_0:0.2677955376):0.0462304738[32.5/100]):0.1319519671[95.3/100]):0.3135729461[99.3/100]):0.2728343484[97.9/100],(Marpal_utg000140g0175121_0:0.9334666907,((Marpolrud_Mp4g04090.1_0:0.0668756492,Marpal_utg000008g0018111_0:0.0193216406):0.5758479062[100/100],((Marpolrud_Mp1g29050.1_0:0.3275579445,Marpolrud_Mp7g19400.1_0:0.2308354194):0.0730616269[45.8/66],(((Marpolrud_Mp6g13160.1_0:0.3493618967,Marpolrud_Mp8g01050.1_0:0.3291103825):0.1245971537[97.1/100],((Marpolrud_Mp5g06300.1_0:0.2180034798,Marpolrud_Mp6g11270.1_0:0.4605226283):0.0598224466[75.4/99],(Marpolrud_Mp3g23540.1_0:0.3318618250,(Marpolrud_Mp6g11290.1_0:0.7534273569,Marpolrud_Mp1g10650.1_0:0.2026567093):0.0664353090[71/100]):0.0722806949[84.1/99]):0.1143596270[97/100]):0.1329945505[97.5/100],((Marpal_utg000044g0081221_0:0.1121875881,(Marpolrud_Mp3g00170.1_0:0.0834596763,(Marpolrud_Mp7g04050.1_0:0.1820902364,Marpolrud_Mp7g04670.1_0:0.0937668982):0.0148613075[78.6/100]):0.0231965051[86.9/100]):0.1258390815[99.9/100],(Marpolrud_Mp3g20180.1_0:0.0638911851,(Marpolrud_Mp4g21990.1_0:0.0604159465,(Marpolrud_Mp4g22030.1_0:0.0061759316,Marpolrud_Mp4g22040.1_0:0.0727503793):0.0564658134[98.2/87]):0.0381735078[91.5/87]):0.1861334300[100/100]):0.0561818269[91.7/100]):0.0466744255[21.6/92]):0.3846377067[99.9/100]):0.1519856072[87.6/99]):0.0369853238[21.9/54]):0.0977765441[27.4/50]):0.3948745316[99.7/100]):0.2953039997[98.7/100],((Taklep_Tle3c02999.1_0:0.6843311429,(Taklep_Tle1c00742.1_0:0.0916778536,(Taklep_Tle1c05536.1_0:0.0761788928,(Taklep_Tle1c05612.1_0:0.2958406923,(Taklep_Tle1c05599.1_0:0.0212273647,Taklep_Tle1c05609.1_0:0.0475671734):0.0621047770[88.9/100]):0.0601483442[91.6/100]):0.0162495108[15.7/87]):0.3984345879[100/100]):0.1597038134[91/99],((Phypat_Pp24h168.t1_0:0.5951123701,Phypat_Pp14h463.t1_0:0.3928729340):0.3885338505[97.5/100],((((Phypat_Pp20h759.t1_0:0.1442603829,Phypat_Pp01h740.t1_0:0.0427572378):0.2400417020[97.9/100],(Phypat_Pp10h820.t1_0:0.2709135747,(Phypat_Pp14h318.t1_0:0.0966568012,Phypat_Pp02h710.t1_0:0.7571284381):0.0614796287[74.2/100]):0.2045572039[93.7/99]):0.5164997344[100/99],((Camsin_rna_XM_028256615.1_1:1.1541107495,Marves_Mvestita_S8g05071_RA_0:5.7483568921):0.9977890473[10.9/29],((Phypat_Pp07h201.t1_0:0.1454761878,Phypat_Pp22h077.t1_0:0.2166459939):0.4233052457[100/46],(Phypat_Pp02h030.t1_0:0.4356100381,(Phypat_Pp20h785.t1_0:0.0752602803,Phypat_Pp03h068.t1_0:0.0966515926):0.3071863660[100/100]):0.1081223838[87.2/98]):0.4624046002[94.6/33]):0.1248748117[48/92]):0.0560529126[49.3/95],(((Phypat_Pp03h1429.t1_0:0.1164399539,(Phypat_Pp20h543.t1_0:0.2007292135,Phypat_Pp20h542.t1_0:0.1163230709):0.1107421031[85.8/100]):0.1518263752[96.7/100],(Phypat_Pp12h100.t1_0:0.4519691285,((Phypat_Pp06h225.t1_0:0.1141079636,(Phypat_Pp15h626.t1_0:0.0826012154,Phypat_Pp09h399.t1_0:0.1503505673):0.0882951559[99.7/100]):0.0045290885[22.4/15],((Phypat_Pp02h527.t1_0:0.0855155230,Phypat_Pp02h525.t1_0:0.0064401872):0.0497177203[97.4/100],((Phypat_Pp20h714.t1_0:0.0954275482,(Phypat_Pp06h307.t1_0:0.0647118170,Phypat_Pp11h831.t1_0:0.3494376596):0.0127800792[29.4/99]):0.0140561172[83.3/97],(Phypat_Pp06h448.t1_0:0.0530882653,(Phypat_Pp06h212.t1_0:0.0762104336,(Phypat_Pp15h039.t1_1:0.2708936170,(Phypat_Pp09h617.t1_0:0.0680669524,(Phypat_Pp15h083.t1_0:0.0613267286,(Phypat_Pp15h039.t1_0:0.5531751707,Phypat_Pp07h829.t1_0:0.2800552458):0.1115533382[52.4/26]):0.1981687514[97.3/80]):0.0293608969[29.6/77]):0.0361191472[65.6/16]):0.0142556924[82.4/14]):0.0096106090[34.5/14]):0.0262018554[84.9/16]):0.0241447250[0/10]):0.0317620651[71.9/72]):0.0443791597[52.4/75]):0.3132286442[99.8/99],((Phypat_Pp11h970.t1_0:0.2002573148,(Phypat_Pp03h437.t1_0:0.3955574108,((Phypat_Pp07h849.t1_0:0.2957878810,Phypat_Pp07h836.t1_0:0.4096251927):0.0693418596[84.8/94],(Phypat_Pp25h083.t1_0:0.3982542657,(Phypat_Pp18h099.t1_0:0.1971257345,Phypat_Pp18h088.t1_0:0.2040236360):0.0354475955[33/91]):0.0455246911[71.4/94]):0.1659819698[99.1/99]):0.0465971212[72/64]):0.0311606081[77.2/65],(Phypat_Pp21h340.t1_0:0.2850607112,(Phypat_Pp17h299.t1_0:0.2877893056,(((Phypat_Pp13h103.t1_0:0.0476610076,Phypat_Pp13h115.t1_0:0.0470521147):0.0146935047[82.5/97],(Phypat_Pp02h1202.t1_0:0.1328389111,(Phypat_Pp13h097.t1_0:0.1436343736,Phypat_Pp13h090.t1_0:0.1011325082):0.0110420081[1.2/65]):0.0179850696[80.8/85]):0.3712654763[100/100],((Phypat_Pp20h729.t1_0:0.3212133050,(Phypat_Pp08h087.t1_0:0.2139613160,(Phypat_Pp17h848.t1_0:0.0886327121,(Phypat_Pp18h142.t4_0:0.0449749954,(Phypat_Pp17h714.t1_0:0.0239646735,(Phypat_Pp21h613.t3_0:0.0126012616,(Phypat_Pp17h803.t1_0:0.0000023007,Phypat_Pp17h804.t1_0:0.1436618775):0.0224673463[98.2/100]):0.0097059272[35.9/100]):0.0033910773[13.2/99]):0.0584964527[99.4/99]):0.0333869037[64.3/100]):0.0874619576[96.2/100]):0.0672384879[92.8/100],((Phypat_Pp21h226.t1_0:0.1232532601,(Phypat_Pp21h262.t1_0:0.0048199671,Phypat_Pp21h147.t1_0:0.0085135692):0.1427957070[100/100]):0.0864692130[98.7/100],(((Phypat_Pp08h093.t1_0:0.1655856568,Phypat_Pp14h542.t1_0:0.2319421095):0.0254638080[79.4/62],(Phypat_Pp14h024.t1_0:0.0889694857,(Phypat_Pp14h266.t1_0:0.0653074565,Phypat_Pp13h705.t1_0:0.1222988340):0.0084731375[0/71]):0.0274192029[91.8/99]):0.0000026921[0/43],((Phypat_Pp13h780.t1_0:0.0923556937,(Phypat_Pp13h774.t1_0:0.0534825455,Phypat_Pp11h127.t1_0:0.1819953382):0.0291859489[78.4/100]):0.0440047786[96.9/100],((Phypat_Pp16h071.t1_0:0.1342759622,Phypat_Pp21h712.t1_0:0.5936494082):0.1494555183[91.2/79],(Phypat_Pp13h752.t1_1:0.0871625411,(Phypat_Pp13h537.t1_0:0.0111392678,Phypat_Pp13h534.t1_0:0.0142953753):0.0213647276[85.2/100]):0.0534864770[97/100]):0.0354104548[73.6/44]):0.0432354149[95.3/45]):0.1452765641[100/89]):0.0164042897[75.7/60]):0.1144378203[63.9/93]):0.0633834297[93/100]):0.0531269983[82.3/100]):0.0690121945[92.5/100]):0.1848706144[95.9/99]):0.5731792647[100/100]):0.2894284119[96.7/97]):0.1002410829[21.3/76]):0.1808731198[96.4/99]):0.0637350868[78.7/79]):0.0268690259[30.8/45],(((Phypat_Pp22h033.t1_0:1.0246487924,((Taklep_Tle1c06639.1_0:0.1807556113,Phypat_Pp26h584.t1_0:0.6025298743):0.2850252790[99.9/100],(Taklep_Tle3c06573.1_0:0.0330350892,(Taklep_Tle1c04641.1_0:0.0679031052,(Taklep_Tle1c04682.1_0:0.0312501020,(Taklep_Tle4c04006.1_0:0.4686597604,(Taklep_Tle1c04612.1_0:0.0159839813,(Taklep_Tle2c03169.1_0:0.0095504502,Taklep_Tle1c04521.1_0:0.0224689206):0.0031989806[75.6/100]):0.0218154502[93.4/100]):0.0000021440[0/49]):0.0112337883[86.9/99]):0.0097350771[77.1/99]):0.4848183737[100/99]):0.0791985803[0/52]):0.1508496537[94.7/79],(((Alsspi_Aspi01Gene45474.t1_0:0.0000010003,Alsspi_Aspi01Gene45485.t1_0:0.0081157472):0.0057637228[74.7/100],(Alsspi_Aspi01Gene45506.t1_0:0.0161888361,(Alsspi_Aspi01Gene45494.t1_0:0.0205862520,(Alsspi_Aspi01Gene45502.t1_0:0.0000010347,Alsspi_Aspi01Gene45500.t1_0:0.0000027454):0.0039725418[0/89]):0.0122134237[91.2/100]):0.0064306320[42/100]):0.2992133753[99.9/100],((Alsspi_Aspi01Gene48837.t1_0:0.0189026144,(Alsspi_Aspi01Gene48836.t1_0:0.0296318467,Alsspi_Aspi01Gene48806.t1_0:0.0101219488):0.0144683729[44.8/100]):0.0350427409[66.5/100],((Alsspi_Aspi01Gene60107.t1_0:0.0330423713,(Alsspi_Aspi01Gene60152.t1_0:0.0163929127,Alsspi_Aspi01Gene60116.t1_0:0.0289321259):0.0043183221[73.8/100]):0.0478836136[98.6/100],(Alsspi_Aspi01Gene48811.t1_0:0.0883572492,(Alsspi_Aspi01Gene48808.t1_0:0.1127342231,Alsspi_Aspi01Gene48832.t1_0:0.1996017478):0.2107633186[98.4/100]):0.0232849846[78.7/76]):0.0496262097[91.2/76]):0.1532688990[96.3/76]):0.7716588053[100/100]):0.0440684168[44.8/24],((((Taklep_Tle1c01022.1_0:0.4677417673,(Phypat_Pp04h1146.t1_0:0.7709709506,Adicap_JABFUD_Adc27481.rna_0:1.7326432645):0.0000028374[0/29]):0.0939516067[59.8/40],((Phypat_Pp06h719.t1_0:0.5940325148,Phypat_Pp06h720.t1_0:0.6237352800):0.3849634629[93.1/89],(Phypat_Pp10h863.t1_0:0.1399516147,(Phypat_Pp22h183.t1_0:0.0765031875,Phypat_Pp10h637.t1_0:0.2990217753):0.1124001319[46.7/99]):0.7807212201[100/100]):0.1809097711[47.1/41]):0.2945450068[98.9/99],((Adicap_JABFUD_Adc00920.rna_0:0.5438328441,(Alsspi_Aspi01Gene48759.t1_0:0.2728575845,(Adinel_JAKNSL_Ane59031.m_0:0.2940444383,(Adicap_JABFUD_Adc19930.rna_0:0.0706736973,(Adicap_JABFUD_Adc19786.rna_0:0.0500722239,((Adicap_JABFUD_Adc31852.rna_0:0.0000022437,Adicap_JABFUD_Adc05881.rna_0:0.0000023263):0.0552934017[100/100],((Adicap_JABFUD_Adc18356.rna_0:0.2972674824,Adicap_JABFUD_Adc13098.rna_0:0.0990983742):0.0255867576[63.1/99],((Adicap_JABFUD_Adc19963.rna_0:0.0229723080,Adicap_JABFUD_Adc20010.rna_0:0.0379221417):0.0314640910[91.8/100],(Adicap_JABFUD_Adc28787.rna_0:0.0000010003,Adicap_JABFUD_Adc20164.rna_0:0.0000010003):0.0340588315[98.6/100]):0.0754277707[99.9/100]):0.0113758976[85.5/94]):0.0261932502[93.3/94]):0.0259989145[74.6/94]):0.1862955275[98.9/100]):0.1352410662[94.7/100]):0.1668485891[95/100]):0.3170836818[99.8/100],(((Adinel_JAKNSL_Ane44637.m_0:0.3616945243,Cerric_JAIKUY_Ceric.16G018600.1_0:0.4604771107):0.0700765430[6.4/56],(Adicap_JABFUD_Adc13609.rna_1:0.4206988789,(Adinel_JAKNSL_Ane45694.m_0:0.2490523713,Adicap_JABFUD_Adc13599.rna_0:0.3264263845):0.1857517675[98.5/100]):0.1245593739[94.6/100]):0.1459439588[91.8/100],((Cerric_JAIKUY_Ceric.1Z038500.1_0:0.2729568669,Cerric_JAIKUY_Ceric.11G099400.1_0:0.3031848721):0.2251271627[97.1/100],((((Cerric_JAIKUY_Ceric.33G004100.1_0:0.1660739571,Cerric_JAIKUY_Ceric.33G004700.1_0:0.0815600096):0.0562302783[92.2/100],(Cerric_JAIKUY_Ceric.35G036900.1_0:0.0825747559,(Cerric_JAIKUY_Ceric.33G003500.1_0:0.1265789126,Cerric_JAIKUY_Ceric.33G003400.1_0:0.1235096375):0.0712942769[99.2/100]):0.0341527392[87.9/100]):0.3409693223[100/100],(Cerric_JAIKUY_Ceric.16G083400.1_0:0.0435389371,(Cerric_JAIKUY_Ceric.36G067300.1_0:0.0612111974,(Cerric_JAIKUY_Ceric.16G083300.1_1:0.1757618382,(Cerric_JAIKUY_Ceric.12G024400.1_1:0.0489976208,(Cerric_JAIKUY_Ceric.08G006800.1_0:0.0233161329,Cerric_JAIKUY_Ceric.36G066600.1_0:0.0000028359):0.0273732983[97.5/100]):0.0328587244[96.7/100]):0.0105868226[78.8/98]):0.0369672938[89.5/100]):0.2777035445[100/100]):0.0622581895[57.4/98],(Cerric_JAIKUY_Ceric.15G017000.1_0:0.7349034196,(((Cerric_JAIKUY_Ceric.15G017300.1_0:0.0187999364,Cerric_JAIKUY_Ceric.15G018300.1_1:0.0020148083):0.4966035479[100/100],(Cerric_JAIKUY_Ceric.15G029400.1_0:0.2401200846,(((Cerric_JAIKUY_Ceric.20G031300.1_0:0.1083109551,Cerric_JAIKUY_Ceric.33G063900.1_1:0.2270178882):0.0963194423[96.8/100],(Cerric_JAIKUY_Ceric.10G086200.1_0:0.1482789961,(Cerric_JAIKUY_Ceric.10G084700.1_0:0.0808917902,(Cerric_JAIKUY_Ceric.10G086000.1_0:0.0273851492,(Cerric_JAIKUY_Ceric.10G085100.1_0:0.0084883885,(Cerric_JAIKUY_Ceric.10G085400.1_0:0.0000028045,Cerric_JAIKUY_Ceric.1Z238100.1_0:0.0000024669):0.0221816798[97.6/100]):0.0768812825[100/100]):0.0227622436[4.4/63]):0.1574597940[100/100]):0.1065223169[97.2/100]):0.0789984491[51.2/100],((Cerric_JAIKUY_Ceric.15G040200.1_0:0.0992431571,(Cerric_JAIKUY_Ceric.15G049600.1_1:0.0411734171,(Cerric_JAIKUY_Ceric.09G091400.1_0:0.0131557909,Cerric_JAIKUY_Ceric.09G090900.1_0:0.0094669311):0.0325423186[96.2/100]):0.0988858465[99.9/100]):0.0633327631[97/100],(Cerric_JAIKUY_Ceric.15G040100.1_1:0.1324270676,(Cerric_JAIKUY_Ceric.15G040400.1_0:0.0451458328,(Cerric_JAIKUY_Ceric.1Z074300.1_0:0.0026967516,Cerric_JAIKUY_Ceric.15G041000.1_0:0.0161040446):0.0249755789[91.3/100]):0.0597220815[98.7/100]):0.0361870904[3.9/64]):0.1369397097[99.9/100]):0.1250231281[99.6/100]):0.0255276874[77.8/45]):0.0267336799[32.8/18],(((Cerric_JAIKUY_Ceric.15G002100.1_0:0.0326399791,Cerric_JAIKUY_Ceric.15G002300.1_1:0.0260124432):0.0893763483[99.5/100],((Cerric_JAIKUY_Ceric.15G020000.1_0:0.3473453913,(Cerric_JAIKUY_Ceric.15G027100.1_0:0.1036115295,(Cerric_JAIKUY_Ceric.15G027900.1_0:0.0062533742,Cerric_JAIKUY_Ceric.15G027700.1_0:0.0176979915):0.1680840955[100/100]):0.1443887762[99.3/100]):0.0567419902[89.1/100],(Cerric_JAIKUY_Ceric.38G012100.1_0:0.1646190209,((Cerric_JAIKUY_Ceric.16G033800.1_0:0.0046354721,(Cerric_JAIKUY_Ceric.1Z193800.1_0:0.0000010003,Cerric_JAIKUY_Ceric.1Z045800.1_0:0.0000010003):0.0000024651[0/99]):0.2759116008[100/100],((Cerric_JAIKUY_Ceric.15G022500.1_0:0.0200410917,Cerric_JAIKUY_Ceric.15G023500.1_0:0.0409687127):0.0543132403[99.4/100],(Cerric_JAIKUY_Ceric.15G024100.1_0:0.0665881884,(Cerric_JAIKUY_Ceric.15G009600.1_0:0.0697229723,(Cerric_JAIKUY_Ceric.15G010000.1_1:0.0655915835,(Cerric_JAIKUY_Ceric.15G011100.1_0:0.0250040862,Cerric_JAIKUY_Ceric.15G012100.1_0:0.0444211651):0.0323455098[97.1/100]):0.0160906305[89.6/100]):0.0159901174[45.9/98]):0.0184233015[11.8/43]):0.0963701840[98.9/98]):0.0524064259[85.8/97]):0.0459266072[94.1/97]):0.0284843137[79.4/97]):0.3187185308[100/100],(Cerric_JAIKUY_Ceric.08G007500.2_0:0.3633159247,((Cerric_JAIKUY_Ceric.05G037800.1_1:0.2563185891,(Cerric_JAIKUY_Ceric.08G007100.1_0:0.2179958900,(Cerric_JAIKUY_Ceric.08G006400.1_0:0.0000010003,Cerric_JAIKUY_Ceric.1Z225600.1_0:0.0000010003):0.2023667242[100/100]):0.1229377975[99.4/100]):0.0320105720[79.8/64],(((Cerric_JAIKUY_Ceric.08G031300.1_0:0.2157953261,(Cerric_JAIKUY_Ceric.08G025600.1_0:0.1760170516,(Cerric_JAIKUY_Ceric.08G025500.1_0:0.0866526299,Cerric_JAIKUY_Ceric.08G025300.1_1:0.0630421268):0.0749088196[78/97]):0.0125408681[6.2/85]):0.0244985609[88.8/96],(Cerric_JAIKUY_Ceric.08G026800.1_1:0.0908132748,(Cerric_JAIKUY_Ceric.08G031500.1_1:0.0874386287,(Cerric_JAIKUY_Ceric.08G026000.1_0:0.0987852412,(Cerric_JAIKUY_Ceric.08G027100.1_0:0.0474260110,(Cerric_JAIKUY_Ceric.1Z086200.1_0:0.0311067678,Cerric_JAIKUY_Ceric.08G026500.1_1:0.0457064943):0.0082921154[44/96]):0.0191004273[86/96]):0.0428639710[97.4/100]):0.0183928223[54.7/96]):0.0778189455[99.6/100]):0.1087955574[99.8/100],((Cerric_JAIKUY_Ceric.10G014200.1_0:0.1584689940,Cerric_JAIKUY_Ceric.08G007600.1_1:0.3036512580):0.0350019593[86/95],(Cerric_JAIKUY_Ceric.08G012800.1_1:0.1836019586,(Cerric_JAIKUY_Ceric.22G048700.1_1:0.1809710765,(((Cerric_JAIKUY_Ceric.08G021500.1_1:0.0589793535,Cerric_JAIKUY_Ceric.08G022300.1_1:0.1565764224):0.0500169300[92.1/100],(Cerric_JAIKUY_Ceric.08G022600.1_1:0.0000021345,(Cerric_JAIKUY_Ceric.1Z169600.1_1:0.0030817208,Cerric_JAIKUY_Ceric.1Z147300.1_0:0.0816078485):0.0000108024[0/99]):0.0998739062[100/100]):0.0337968624[96.1/82],((Cerric_JAIKUY_Ceric.1Z112000.1_0:0.0642390655,(Cerric_JAIKUY_Ceric.1Z167800.1_0:0.0000010003,(Cerric_JAIKUY_Ceric.1Z114600.1_0:0.0000000000,Cerric_JAIKUY_Ceric.1Z254200.1_0:0.0000000000):0.0000010003):0.0000020004[0/80]):0.0615374647[99.9/100],((Cerric_JAIKUY_Ceric.08G021600.1_1:0.0521318563,(Cerric_JAIKUY_Ceric.08G023200.1_0:0.0529207293,Cerric_JAIKUY_Ceric.08G021000.1_0:0.0329149376):0.0036612595[5.6/56]):0.0167164179[91.7/81],(Cerric_JAIKUY_Ceric.1Z005200.1_0:0.0263134649,(Cerric_JAIKUY_Ceric.08G013600.3_0:0.0065549278,Cerric_JAIKUY_Ceric.08G013100.4_0:0.0073476905):0.0216615154[95.7/100]):0.0424946818[99.7/100]):0.0051560348[27.8/58]):0.0170074114[39.3/68]):0.1638025412[100/100]):0.0412250450[87.4/100]):0.0381277967[64.5/44]):0.0437832201[85.4/48]):0.0478814726[88.4/64]):0.0703313721[94.8/100]):0.1202613559[98.3/100]):0.0677361995[89/86]):0.0243341261[53.7/18]):0.0224087890[75.6/97]):0.1979994258[98.6/99]):0.1526492544[78.5/98]):0.4942895014[100/100]):0.0423302187[43.5/69]):0.1050040823[65/66],(((Medtru_mRNA_MtrunA17Chr8g0363851_0:0.0276016866,Medtru_mRNA_MtrunA17Chr8g0363901_0:0.2170824861):0.3042424410[100/100],((Aratha_AT1G27180.1.TAIR10_0:0.1641068972,Aratha_AT1G27170.1.TAIR10_0:0.1036323599):0.5118441166[100/100],((Camsin_rna_XM_028214582.1_0:0.0399576616,(Camsin_rna_XM_028214579.1_0:0.0174652531,(Camsin_rna_XM_028242999.1_0:0.0095869908,Camsin_rna_XM_028214578.1_0:0.0094821416):0.0048714989[78.5/100]):0.0241257778[89.5/100]):0.2995945757[100/100],((Quesub_rna_CFP56_15448_0:0.3542392814,Camsin_rna_XM_028229913.1_0:0.1687233677):0.0351461077[72.6/94],(Quesub_rna_CFP56_01903_0:0.2920264799,((Quesub_rna_CFP56_01907_0:0.0068897325,Quesub_rna_CFP56_70055_2_0:0.0000020929):0.0000021667[0/26],(Quesub_rna_CFP56_01908_0:0.0552411146,Quesub_rna_CFP56_01906_0:0.1634695732):0.0130738288[79.9/95]):0.5551972134[99.9/99]):0.3543232610[96/100]):0.0322738246[47.6/91]):0.0367134938[30.5/88]):0.0519848032[14.4/81]):0.3904246358[100/100],(Aratha_AT5G36930.2.TAIR10_0:0.7090779602,(((Camsin_rna_XM_028214580.1_0:0.2092334701,(Camsin_rna_XM_028204454.1_0:0.1451221731,(Camsin_rna_XM_028210839.1_0:0.0469665817,(Camsin_rna_XM_028210840.1_0:0.1499972238,(Camsin_rna_XM_028204638.1_0:0.0295428656,Camsin_rna_XM_028210814.1_0:0.0594619357):0.0178302882[88.8/100]):0.0177411545[86.7/100]):0.0765262324[97.9/100]):0.2172698116[99.8/100]):0.2423461995[100/100],(((Medtru_mRNA_MtrunA17Chr5g0414761_0:0.1314549214,(Medtru_mRNA_MtrunA17Chr8g0338901_0:0.0520807188,(Medtru_mRNA_MtrunA17Chr8g0338981_0:0.0601557178,Medtru_mRNA_MtrunA17Chr8g0339011_0:0.0397920355):0.1019227598[100/100]):0.0178935890[34.5/100]):0.2384319199[100/100],(Medtru_mRNA_MtrunA17Chr3g0114401_0:0.0921048812,(Medtru_mRNA_MtrunA17Chr2g0296461_0:0.2967775459,((Medtru_mRNA_MtrunA17Chr8g0343801_0:0.0777713803,Medtru_mRNA_MtrunA17Chr8g0338831_0:0.3225330658):0.0616301280[92.8/96],(((Medtru_mRNA_MtrunA17Chr8g0370511_0:0.0927616043,Medtru_mRNA_MtrunA17Chr8g0339021_0:0.1105887297):0.0368402731[86.3/100],(Medtru_mRNA_MtrunA17Chr7g0223531_0:0.1660630052,(Medtru_mRNA_MtrunA17Chr5g0420341_0:0.0359472874,Medtru_mRNA_MtrunA17Chr5g0420331_0:0.0403543863):0.0969840744[100/100]):0.0275330356[43.6/100]):0.1788639121[100/100],(Medtru_mRNA_MtrunA17Chr8g0338881_0:0.2357952179,((Medtru_mRNA_MtrunA17Chr5g0430531_0:0.2163411472,(Medtru_mRNA_MtrunA17Chr3g0085731_0:0.0358256140,Medtru_mRNA_MtrunA17Chr3g0085541_0:0.1143219857):0.1136585263[99.8/100]):0.1023134436[99.5/100],(Medtru_mRNA_MtrunA17Chr8g0339031_0:0.1669039166,(Medtru_mRNA_MtrunA17Chr8g0352211_0:0.2696906674,(Medtru_mRNA_MtrunA17Chr8g0338851_0:0.1521602599,Medtru_mRNA_MtrunA17Chr8g0352221_0:0.2634231903):0.0412097450[80.7/100]):0.0436194502[94.2/100]):0.0087291212[14.8/78]):0.0281667857[93/100]):0.0130147619[41.9/82]):0.0221537267[52.8/79]):0.0095883894[67.6/62]):0.0271823030[75.8/67]):0.1317492383[99.9/100]):0.1280716112[99.6/100],(((Medtru_mRNA_MtrunA17Chr4g0010711_1:0.1613706279,(Medtru_mRNA_MtrunA17Chr7g0255681_2:0.0342345837,(Medtru_mRNA_MtrunA17Chr7g0234891_0:0.0944231262,(Medtru_mRNA_MtrunA17Chr7g0255681_1:0.0491482064,Medtru_mRNA_MtrunA17Chr7g0255681_0:0.1134379293):0.1258140298[99.9/100]):0.0232097368[46.9/100]):0.0570602960[93/100]):0.1654931348[100/100],((Medtru_mRNA_MtrunA17Chr4g0010711_0:0.1472406372,Medtru_mRNA_MtrunA17Chr4g0010681_0:0.3707234223):0.2852174492[97.7/96],(Medtru_mRNA_MtrunA17Chr4g0009401_1:0.3173126414,((Medtru_mRNA_MtrunA17Chr4g0009241_0:0.1573993248,Medtru_mRNA_MtrunA17Chr4g0009031_0:0.1853258328):0.1329904874[90.2/52],((Medtru_mRNA_MtrunA17Chr4g0009141_0:0.1322755671,Medtru_mRNA_MtrunA17Chr4g0009101_0:0.1686475658):0.0651578390[97.8/100],(Medtru_mRNA_MtrunA17Chr4g0009341_0:0.2328414175,(Medtru_mRNA_MtrunA17Chr4g0009261_0:0.2444839383,(Medtru_mRNA_MtrunA17Chr4g0009041_1:0.2246616757,Medtru_mRNA_MtrunA17Chr4g0009301_0:0.0909429112):0.0950731208[97.7/100]):0.0269684897[83.5/100]):0.0413069525[94.2/100]):0.0256680593[73.7/100]):0.0331804544[1.9/23]):0.3465518942[100/100]):0.0475827354[84.2/96]):0.0611865316[92.8/100],((Medtru_mRNA_MtrunA17Chr4g0009171_0:0.1229740572,((Medtru_mRNA_MtrunA17Chr4g0009171_1:0.1112091524,(Medtru_mRNA_MtrunA17Chr4g0009041_0:0.0610173488,(Medtru_mRNA_MtrunA17Chr4g0009351_0:0.0717485904,Medtru_mRNA_MtrunA17Chr4g0009301_1:0.0627205518):0.0237005270[90.2/100]):0.0198453862[32.3/100]):0.0240436023[93.6/98],((Medtru_mRNA_MtrunA17Chr4g0009141_1:0.0656709608,Medtru_mRNA_MtrunA17Chr4g0009101_1:0.0504303226):0.0031767749[73.8/59],(Medtru_mRNA_MtrunA17Chr4g0009021_0:0.1126017856,(Medtru_mRNA_MtrunA17Chr4g0009241_1:0.0673419885,Medtru_mRNA_MtrunA17Chr4g0009401_0:0.1065716796):0.0000026244[0/99]):0.0273899421[88.9/80]):0.0040048285[30.6/65]):0.0318678376[91.8/89]):0.1554828837[100/100],(((Medtru_mRNA_MtrunA17Chr6g0455221_0:0.1469613674,Medtru_mRNA_MtrunA17Chr6g0454961_0:0.1015658772):0.0930335357[100/100],(Medtru_mRNA_MtrunA17Chr4g0005871_0:0.0521328963,(Medtru_mRNA_MtrunA17Chr4g0005591_0:0.0207285814,(Medtru_mRNA_MtrunA17Chr4g0005851_0:0.0609821375,Medtru_mRNA_MtrunA17Chr4g0005891_0:0.0877038436):0.0112088066[0/74]):0.0176335608[90.4/100]):0.0281744829[95.2/100]):0.0225851722[89.4/100],((Medtru_mRNA_MtrunA17Chr6g0455551_0:0.2985054001,(Medtru_mRNA_MtrunA17Chr6g0454901_0:0.1216776563,((Medtru_mRNA_MtrunA17Chr6g0454951_0:0.0328339043,Medtru_mRNA_MtrunA17Chr6g0454851_0:0.0181739841):0.0361010247[98.4/100],(Medtru_mRNA_MtrunA17Chr6g0454821_0:0.0607846697,Medtru_mRNA_MtrunA17Chr6g0455211_0:0.0404877951):0.0126100599[39.5/100]):0.0363133625[96.9/100]):0.0347757114[95.6/100]):0.0109191825[51.4/31],((Medtru_mRNA_MtrunA17Chr6g0454931_0:0.1242496980,(Medtru_mRNA_MtrunA17Chr6g0454831_0:0.0960329710,(Medtru_mRNA_MtrunA17Chr7g0257531_0:0.0673002743,(Medtru_mRNA_MtrunA17Chr6g0455191_0:0.0623809618,Medtru_mRNA_MtrunA17Chr6g0454971_0:0.0836667431):0.0328398233[89.6/100]):0.0112391489[75.2/99]):0.0268988834[95.1/99]):0.0048951539[75.8/92],(Medtru_mRNA_MtrunA17Chr6g0455131_0:0.1331928194,((Medtru_mRNA_MtrunA17Chr6g0455251_0:0.1368162832,Medtru_mRNA_MtrunA17Chr6g0455031_0:0.1165814085):0.1240668313[100/100],(Medtru_mRNA_MtrunA17Chr4g0014831_0:0.1298633482,Medtru_mRNA_MtrunA17Chr6g0455161_0:0.1181981966):0.1315197308[96.7/99]):0.0222822817[86.4/60]):0.0089791942[76.7/60]):0.0198164268[91.8/80]):0.0125232071[40.5/36]):0.0852817044[99.7/90]):0.0256402496[42.6/54]):0.1351327578[99.6/100]):0.1775564868[100/100]):0.0311029944[17.3/23],((Camsin_rna_XM_028260516.1_0:0.1980638547,(((Camsin_rna_XM_028258340.1_0:0.1997926342,Camsin_rna_XM_028270847.1_0:0.1604362179):0.0432713778[70.6/100],(Camsin_rna_XM_028258348.1_0:0.0281815640,(Camsin_rna_XM_028213662.1_0:0.0299520500,Camsin_rna_XM_028258354.1_0:0.1172314066):0.0241482249[52.3/100]):0.0584173101[94.7/100]):0.0593100217[98.8/100],(((Camsin_rna_XM_028257042.1_0:0.0335384583,Camsin_rna_XM_028211180.1_0:0.0922900204):0.0648225405[99.3/100],(Camsin_rna_XM_028254324.1_0:0.1075974744,(Camsin_rna_XM_028196766.1_0:0.0551316860,Camsin_rna_XM_028254191.1_0:0.1180048707):0.0205328473[91.1/100]):0.0859007446[99.4/100]):0.0358705597[87.1/99],(Camsin_rna_XM_028245820.1_0:0.0662478920,((Camsin_rna_XM_028254591.1_0:0.0172341628,Camsin_rna_XM_028258327.1_0:0.0090974152):0.0402104976[99.6/100],((Camsin_rna_XM_028258329.1_0:0.0435619404,Camsin_rna_XM_028225727.1_0:0.0531097427):0.0299725243[98.1/100],(Camsin_rna_XM_028202298.1_0:0.0395784972,(Camsin_rna_XM_028245823.1_0:0.0690612662,(Camsin_rna_XM_028202266.1_0:0.0291768980,Camsin_rna_XM_028204895.1_0:0.0202332483):0.0161143388[50.8/80]):0.0000022710[0/62]):0.0122776253[57.6/62]):0.0091006163[77.2/52]):0.0185050892[32.3/50]):0.0225299863[88.5/99]):0.0347232407[93.4/100]):0.0285646161[18/77]):0.2168032189[100/100],(((((Camsin_rna_XM_028256614.1_0:0.0000010003,Camsin_rna_XM_028233159.1_0:0.0033128910):0.1235397012[100/100],(Camsin_rna_XM_028227161.1_0:0.0151069328,(Camsin_rna_XM_028200448.1_0:0.1579858673,(Camsin_rna_XM_028230442.1_0:0.0129894748,Camsin_rna_XM_028230439.1_0:0.0063636265):0.0042531666[16.1/100]):0.0244459907[61.7/100]):0.1008487336[100/100]):0.0652167462[99.4/100],(((Camsin_rna_XM_028233167.1_2:0.0064037888,(Camsin_rna_XM_028256579.1_0:0.0483598683,Camsin_rna_XM_028233167.1_0:0.0122394910):0.0268220456[39/100]):0.0345019915[89.8/100],(Camsin_rna_XM_028238745.1_1:0.0455112015,(Camsin_rna_XM_028260990.1_0:0.0000021659,Camsin_rna_XM_028233166.1_0:0.0751150785):0.0605488913[95/100]):0.0366010756[85.9/100]):0.1257987559[99.8/100],(Camsin_rna_XM_028256615.1_0:0.0552393554,((Camsin_rna_XM_028230519.1_0:0.0000010003,Camsin_rna_XM_028233158.1_0:0.0000020539):0.0124474207[88.9/100],((Camsin_rna_XM_028254810.1_0:0.0091904185,Camsin_rna_XM_028212489.1_0:0.5109345373):0.0266980972[87.4/88],(Camsin_rna_XM_028246041.1_0:0.0214369194,(Camsin_rna_XM_028263825.1_0:0.0653726290,(Camsin_rna_XM_028267483.1_0:0.0348252943,Camsin_rna_XM_028256813.1_0:0.0297605916):0.0225786972[92.1/100]):0.0124975068[77.7/100]):0.0349464550[91.9/91]):0.0106820139[86/97]):0.0099919056[25.9/96]):0.1790360730[100/100]):0.0200561167[36.9/83]):0.0916007111[99/100],((Camsin_rna_XM_028271429.1_0:0.1680634600,(Camsin_rna_XM_028271435.1_0:0.0160356499,Camsin_rna_XM_028244770.1_0:0.0295020799):0.1809731678[100/100]):0.0176634436[45.4/84],((Camsin_rna_XM_028271477.1_2:0.2166705585,(Camsin_rna_XM_028209707.1_0:0.0840802162,Camsin_rna_XM_028271475.1_0:0.0422338487):0.1742131438[100/100]):0.0530578496[92.3/98],(((Camsin_rna_XM_028239302.1_0:0.0459200955,Camsin_rna_XM_028214686.1_0:0.0212989731):0.0959670074[100/100],(Camsin_rna_XM_028256889.1_0:0.1489044913,(Camsin_rna_XM_028235782.1_0:0.0009287023,(Camsin_rna_XM_028260670.1_0:0.0587940557,(Camsin_rna_XM_028261012.1_0:0.0133806300,(Camsin_rna_XM_028256916.1_0:0.0000026789,Camsin_rna_XM_028261024.1_0:0.0158875081):0.0154285184[86.3/90]):0.0074729556[37.4/96]):0.0084676279[50.1/88]):0.0307767953[92.5/100]):0.0643444845[98.5/100]):0.1213908045[99.9/100],(((Camsin_rna_XM_028260678.1_0:0.0635486344,(Camsin_rna_XM_028244287.1_0:0.0131447433,(Camsin_rna_XM_028224228.1_0:0.0249784725,Camsin_rna_XM_028220818.1_0:0.0241891616):0.0087964292[61.1/100]):0.1106954778[99.9/100]):0.1064372391[100/100],((Camsin_rna_XM_028271477.1_0:0.0079787106,Camsin_rna_XM_028271477.1_1:0.5166922359):0.2806039216[100/100],(Camsin_rna_XM_028227165.1_0:0.6103601665,(Camsin_rna_XM_028214748.1_1:0.0077852541,Camsin_rna_XM_028214748.1_0:0.0117380605):0.0762347346[97.3/100]):0.0423894012[23.7/77]):0.0448927846[92.7/98]):0.0152660508[41.4/97],((Camsin_rna_XM_028238737.1_0:0.0306841435,Camsin_rna_XM_028233167.1_1:0.0406350596):0.1555705459[100/100],(((Camsin_rna_XM_028224052.1_0:0.0276669256,(Camsin_rna_XM_028250552.1_0:0.0422112441,Camsin_rna_XM_028263932.1_0:0.0269203152):0.0181099075[93.8/100]):0.0155327160[91.8/99],((Camsin_rna_XM_028235591.1_0:0.0147088815,Camsin_rna_XM_028207987.1_0:0.0122865224):0.0094861274[88.6/100],(Camsin_rna_XM_028235793.1_0:0.0132505687,Camsin_rna_XM_028214685.1_0:0.0098479595):0.0032790134[0/10]):0.0250947277[95/99]):0.0341432407[93.3/99],(((Camsin_rna_XM_028231061.1_0:0.0536023084,Camsin_rna_XM_028235814.1_0:0.0560810827):0.0191340874[77.2/100],(Camsin_rna_XM_028250748.1_0:0.0300075855,Camsin_rna_XM_028250754.1_0:0.0131425244):0.0354345363[96.8/100]):0.0294926708[69.5/100],(Camsin_rna_XM_028242335.1_0:0.0476438047,(Camsin_rna_XM_028197912.1_0:0.0544785715,(Camsin_rna_XM_028214749.1_0:0.1307259183,Camsin_rna_XM_028235819.1_0:0.1422633729):0.0360836729[88.1/100]):0.0252165081[94.3/100]):0.0312056723[24.3/94]):0.0497592068[96.8/100]):0.1779192469[100/100]):0.0264847826[87.7/100]):0.0329389656[94.4/99]):0.0378147595[87.5/99]):0.0149936554[78.9/85]):0.0437760103[93.4/74]):0.3291631897[100/100],((Quesub_rna_CFP56_67404_0:0.4299302849,((Quesub_rna_CFP56_00021_0:0.6932003344,(Quesub_rna_CFP56_44003_0:0.3457821602,Quesub_rna_CFP56_06154_0:0.3411521237):0.0906777162[57.9/100]):0.1400802184[97.3/100],((Medtru_mRNA_MtrunA17Chr6g0482111_0:0.2971911083,Medtru_mRNA_MtrunA17Chr3g0081531_0:0.2915700234):0.0980723806[95/97],((Medtru_mRNA_MtrunA17Chr3g0084151_0:0.6822403223,(Medtru_mRNA_MtrunA17Chr5g0442761_0:0.4353723105,(Medtru_mRNA_MtrunA17Chr4g0010521_0:0.1411129441,Medtru_mRNA_MtrunA17Chr4g0010651_0:0.0776159561):0.3583023340[100/100]):0.1813541785[98.8/100]):0.0359860887[35.5/35],(((Medtru_mRNA_MtrunA17Chr3g0084731_0:0.0664824494,((Medtru_mRNA_MtrunA17Chr3g0084841_0:0.0156752399,Medtru_mRNA_MtrunA17Chr3g0084851_0:0.0296998860):0.0395800002[98.2/100],(Medtru_mRNA_MtrunA17Chr3g0084721_0:0.1189578760,Medtru_mRNA_MtrunA17Chr3g0084771_0:0.0877732120):0.0243249867[77.3/100]):0.0635452570[99.5/100]):0.0591779055[94.8/100],((Medtru_mRNA_MtrunA17Chr2g0299851_0:0.0114429702,Medtru_mRNA_MtrunA17Chr2g0299921_0:0.0108487964):0.0586319671[99.1/100],(Medtru_mRNA_MtrunA17Chr2g0299841_0:0.0769970926,(Medtru_mRNA_MtrunA17Chr2g0299811_0:0.1298978654,(Medtru_mRNA_MtrunA17Chr2g0299881_0:0.0228130805,Medtru_mRNA_MtrunA17Chr2g0299791_0:0.0123454586):0.0140011514[89/100]):0.0255171164[93.6/92]):0.0251801205[71.8/92]):0.1147149311[99.9/92]):0.2140925359[100/100],(((Medtru_mRNA_MtrunA17Chr5g0417081_0:0.0612965707,Medtru_mRNA_MtrunA17Chr5g0417031_0:0.0760852732):0.1161282848[94.9/100],(Medtru_mRNA_MtrunA17Chr5g0417041_0:0.2228842033,Medtru_mRNA_MtrunA17Chr5g0417071_0:0.0972621507):0.0187156153[25/99]):0.2617037552[100/100],(Medtru_mRNA_MtrunA17Chr8g0353371_0:0.5173272868,(((Medtru_mRNA_MtrunA17Chr8g0354701_0:0.3254428158,Medtru_mRNA_MtrunA17Chr8g0354711_0:0.2525364626):0.0622084061[75.5/100],(Medtru_mRNA_MtrunA17Chr8g0354721_0:0.1780897839,Medtru_mRNA_MtrunA17Chr8g0354681_0:0.3085178986):0.1867552244[100/100]):0.0570502340[94.7/100],(((Medtru_mRNA_MtrunA17Chr6g0482161_0:0.3086589674,Medtru_mRNA_MtrunA17Chr6g0482191_0:0.5215779461):0.0847839039[87.6/100],(Medtru_mRNA_MtrunA17Chr8g0353431_0:0.2361176453,(Medtru_mRNA_MtrunA17Chr8g0353401_0:0.0974513559,(Medtru_mRNA_MtrunA17Chr8g0353361_0:0.0600519444,Medtru_mRNA_MtrunA17Chr8g0353351_0:0.0233300240):0.0672730408[98.8/100]):0.1159361729[98.3/100]):0.6932769519[100/100]):0.0325723910[83.2/54],(((Medtru_mRNA_MtrunA17Chr8g0371711_0:0.0711751504,Medtru_mRNA_MtrunA17Chr8g0379341_0:0.0757839989):0.1370972882[99.5/100],((Medtru_mRNA_MtrunA17Chr6g0481331_0:0.0843563440,(Medtru_mRNA_MtrunA17Chr6g0474761_0:0.0333277349,Medtru_mRNA_MtrunA17Chr6g0474801_0:0.0685564783):0.0451352193[95.1/100]):0.3236692782[100/100],(Medtru_mRNA_MtrunA17Chr1g0153511_0:0.2187095954,(Medtru_mRNA_MtrunA17Chr6g0482141_0:0.1832613258,((Medtru_mRNA_MtrunA17Chr6g0482441_0:0.0773757717,Medtru_mRNA_MtrunA17Chr1g0172541_0:0.0675760145):0.1452640777[100/100],((Medtru_mRNA_MtrunA17Chr6g0482491_0:0.0648586257,Medtru_mRNA_MtrunA17Chr8g0350801_0:0.0523562903):0.0288265753[94/100],((Medtru_mRNA_MtrunA17Chr6g0482471_0:0.0238933442,Medtru_mRNA_MtrunA17Chr6g0482351_0:0.0246259125):0.0897272591[100/100],(Medtru_mRNA_MtrunA17Chr6g0482321_0:0.1355678577,Medtru_mRNA_MtrunA17Chr3g0077971_0:0.0475846623):0.0378733669[97.5/100]):0.0420523141[95.8/100]):0.0510994458[96.2/100]):0.0335920258[81.7/100]):0.1049314579[99.7/100]):0.0217879890[79.5/100]):0.1109019243[99.4/100]):0.0734543142[97.1/100],(Medtru_mRNA_MtrunA17Chr6g0451551_0:0.3715555928,(((Medtru_mRNA_MtrunA17Chr6g0482511_0:0.2686515079,(Medtru_mRNA_MtrunA17Chr6g0480991_0:0.2934392158,(Medtru_mRNA_MtrunA17Chr6g0480971_0:0.1086188509,(Medtru_mRNA_MtrunA17Chr6g0480981_0:0.0929059262,(Medtru_mRNA_MtrunA17Chr6g0481011_0:0.1128224322,Medtru_mRNA_MtrunA17Chr6g0481001_0:0.0815056521):0.0155013077[2.7/58]):0.0487156247[83.6/79]):0.0551591376[68.7/100]):0.0322610064[84.6/96]):0.0224867797[59.8/68],(Medtru_mRNA_MtrunA17Chr4g0006771_0:0.2233936211,(Medtru_mRNA_MtrunA17Chr6g0480911_0:0.1688697982,(Medtru_mRNA_MtrunA17Chr5g0415821_0:0.1255349271,(Medtru_mRNA_MtrunA17Chr6g0479651_0:0.2346120573,(Medtru_mRNA_MtrunA17Chr2g0300251_0:0.1013432631,(Medtru_mRNA_MtrunA17Chr6g0480381_0:0.1883051052,(Medtru_mRNA_MtrunA17Chr6g0478451_0:0.1080797999,(Medtru_mRNA_MtrunA17Chr6g0479701_0:0.1221678015,(Medtru_mRNA_MtrunA17Chr6g0479821_0:0.0766369805,Medtru_mRNA_MtrunA17Chr6g0479841_0:0.1080610392):0.0206464254[79.3/100]):0.0291328035[79.4/95]):0.0184078950[87.2/95]):0.0325992087[90.1/100]):0.1035152061[99.4/100]):0.0794276444[91.6/100]):0.0473405689[87.5/98]):0.0234953892[84.7/95]):0.0158258255[61.5/95]):0.0159356689[3.5/56],((Medtru_mRNA_MtrunA17Chr6g0480271_0:0.1050784220,(Medtru_mRNA_MtrunA17Chr4g0025741_0:0.0459250672,((Medtru_mRNA_MtrunA17Chr4g0025811_0:0.0500074726,Medtru_mRNA_MtrunA17Chr4g0025701_0:0.0250667950):0.0233638382[91.5/100],(Medtru_mRNA_MtrunA17Chr4g0025751_0:0.0368218576,Medtru_mRNA_MtrunA17Chr4g0025831_0:0.0182849132):0.0273142058[88.8/99]):0.0120788527[79.9/99]):0.1588414095[100/100]):0.0979086845[98.8/100],((Medtru_mRNA_MtrunA17Chr6g0480151_0:0.1691039912,(((Medtru_mRNA_MtrunA17Chr6g0479731_0:0.1152270217,(Medtru_mRNA_MtrunA17Chr6g0479621_0:0.0872078963,Medtru_mRNA_MtrunA17Chr6g0480091_0:0.0726571904):0.0552331792[96/100]):0.0387320035[92/77],(Medtru_mRNA_MtrunA17Chr6g0479761_0:0.1174664030,(Medtru_mRNA_MtrunA17Chr6g0479631_0:0.0977845983,Medtru_mRNA_MtrunA17Chr1g0181061_0:0.4711002833):0.0196707058[59.7/85]):0.0469462843[96.2/77]):0.0398991757[95/100],(Medtru_mRNA_MtrunA17Chr6g0480181_0:0.1327173253,((Medtru_mRNA_MtrunA17Chr6g0480051_0:0.1936910693,Medtru_mRNA_MtrunA17Chr6g0480041_0:0.1071469541):0.0365123591[94.5/100],(Medtru_mRNA_MtrunA17Chr6g0478841_0:0.0300554906,(Medtru_mRNA_MtrunA17Chr6g0479051_0:0.1167847264,(Medtru_mRNA_MtrunA17Chr6g0479001_0:0.0731512512,(Medtru_mRNA_MtrunA17Chr6g0478741_0:0.0136620348,Medtru_mRNA_MtrunA17Chr6g0478771_0:0.0390236590):0.0032760818[45.2/99]):0.0038338109[73.6/99]):0.0165236981[26.7/99]):0.1255461627[100/100]):0.0253696225[85.5/100]):0.0422065576[94.8/100]):0.0462950601[96.5/98]):0.0205373507[0/77],((Medtru_mRNA_MtrunA17Chr6g0480451_0:0.1312633813,Medtru_mRNA_MtrunA17Chr6g0480461_0:0.1392622708):0.0304987043[53.1/44],(Medtru_mRNA_MtrunA17Chr6g0484161_0:0.1032613940,((Medtru_mRNA_MtrunA17Chr1g0146421_0:0.0797084345,(Medtru_mRNA_MtrunA17Chr8g0368251_0:0.0777791115,(Medtru_mRNA_MtrunA17Chr6g0480521_0:0.0461795475,Medtru_mRNA_MtrunA17Chr6g0480321_0:0.0327809137):0.1021917701[100/100]):0.0195806838[28.4/54]):0.0334938095[94.8/97],((Medtru_mRNA_MtrunA17Chr6g0479591_0:0.1003685403,Medtru_mRNA_MtrunA17Chr6g0480421_0:0.0941521615):0.0220852902[66.3/95],(Medtru_mRNA_MtrunA17Chr6g0479641_0:0.0533289423,(Medtru_mRNA_MtrunA17Chr6g0479671_0:0.2050267049,(Medtru_mRNA_MtrunA17Chr6g0480311_0:0.1032824415,((Medtru_mRNA_MtrunA17Chr6g0481251_0:0.0370080901,Medtru_mRNA_MtrunA17Chr6g0481191_0:0.0240996000):0.0077989583[76.4/100],(Medtru_mRNA_MtrunA17Chr6g0481141_0:0.0383384368,Medtru_mRNA_MtrunA17Chr6g0481221_0:0.0459064592):0.0291794021[93.9/99]):0.0207726282[84.4/99]):0.0413464872[95.5/100]):0.0444381034[96.3/96]):0.0506574948[98.8/95]):0.0373857359[97.1/93]):0.0121020940[85.7/42]):0.0206447403[90.4/42]):0.0547885288[97.3/97]):0.0500818353[90.3/93]):0.1194642753[99.8/100]):0.0473257585[61.8/71]):0.0785141632[94.9/100]):0.0351137751[86.3/58]):0.0405254593[95.2/96]):0.0189474994[33.7/96]):0.0723577008[96.5/100]):0.0332384795[88.2/100]):0.1039572567[99/100]):0.0170549246[36.2/27]):0.1051149133[98.6/100]):0.0664981027[90.7/100]):0.0675219385[72.1/100],(((((Camsin_rna_XM_028237176.1_0:0.0165691929,Camsin_rna_XM_028234236.1_0:0.0231827056):0.0010932074[0/57],(Camsin_rna_XM_028268277.1_0:0.0032366323,Camsin_rna_XM_028238738.1_0:0.0164901991):0.0223055127[88.3/100]):0.3138338787[100/100],(((Camsin_rna_XM_028263333.1_0:0.0793617672,(Camsin_rna_XM_028247708.1_0:0.0155629767,Camsin_rna_XM_028247709.1_0:0.0000024521):0.0639655672[99.8/100]):0.0326718142[95.4/100],((Camsin_rna_XM_028266294.1_0:0.0240039861,(Camsin_rna_XM_028244614.1_0:0.9411067229,Camsin_rna_XM_028249502.1_0:0.0744531670):0.0053148819[0/49]):0.0477515432[97.1/49],((Camsin_rna_XM_028218765.1_0:0.1100954482,(Camsin_rna_XM_028220841.1_0:0.0478737817,Camsin_rna_XM_028241221.1_0:0.0391058036):0.1064250961[99.9/100]):0.0231019766[86.4/86],((Camsin_rna_XM_028266291.1_0:0.0932757786,Camsin_rna_XM_028224648.1_0:0.4094292502):0.0070780487[57.6/97],((Camsin_rna_XM_028267355.1_0:0.0223245738,Camsin_rna_XM_028267342.1_0:0.0481365997):0.0220572256[90.7/99],(Camsin_rna_XM_028221788.1_0:0.0311890934,Camsin_rna_XM_028252248.1_0:0.0572137902):0.0000021765[0/79]):0.0753236570[99.8/96]):0.0253631121[88.8/97]):0.0217424825[55/84]):0.0612971993[99.4/65]):0.0220759851[10.8/43],(Camsin_rna_XM_028232938.1_0:0.2025792665,((Camsin_rna_XM_028247707.1_0:0.0312712537,(Camsin_rna_XM_028265939.1_0:0.0402820130,(Camsin_rna_XM_028247711.1_0:0.0111407107,Camsin_rna_XM_028254423.1_0:0.0541370739):0.0647360282[96.4/100]):0.0109277049[74/60]):0.0135102868[53.6/55],(Camsin_rna_XM_028263336.1_0:0.1212624589,(Camsin_rna_XM_028250172.1_0:0.0621993594,(Camsin_rna_XM_028217689.1_0:0.0768851218,((Camsin_rna_XM_028269611.1_0:0.3845281535,(Camsin_rna_XM_028241248.1_0:0.0000020800,(Camsin_rna_XM_028217692.1_0:0.0948273443,Camsin_rna_XM_028217691.1_0:0.0000024334):0.1430110929[93.9/99]):0.1509488708[96.9/97]):0.0231312234[72.7/78],((Camsin_rna_XM_028217681.1_0:0.1065025044,Camsin_rna_XM_028217688.1_0:0.1104683417):0.0038112785[72.9/34],((Camsin_rna_XM_028217682.1_0:0.1083763570,(Camsin_rna_XM_028217684.1_0:0.0472769771,Camsin_rna_XM_028217683.1_0:0.1552491213):0.0163790037[74.1/87]):0.0085426115[74.4/87],(Camsin_rna_XM_028212794.1_0:0.1108276213,(Camsin_rna_XM_028217686.1_0:0.0800661080,(Camsin_rna_XM_028217687.1_0:0.0488336446,Camsin_rna_XM_028217685.1_0:0.0523298331):0.1424022185[99.1/100]):0.0718914916[96.5/99]):0.0095819247[74.4/81]):0.0171109035[77.8/90]):0.0000023684[0/17]):0.0000028663[0/28]):0.0828387025[94.3/96]):0.0166634132[73.9/86]):0.0140276523[84.5/86]):0.0558270188[98.8/62]):0.0095983818[52.9/51]):0.1114923084[97.4/99]):0.2877979058[100/100],(((Quesub_rna_CFP56_19803_2_0:0.1936238551,Quesub_rna_CFP56_46878_0:0.2143391360):0.3439520026[100/100],((Medtru_mRNA_MtrunA17Chr7g0256881_0:0.3191133296,(Medtru_mRNA_MtrunA17Chr3g0119601_0:0.0000020056,Medtru_mRNA_MtrunA17Chr3g0119591_0:1.2668808574):0.3374797223[99.8/100]):0.1894354623[98.8/100],(Medtru_mRNA_MtrunA17Chr8g0348541_0:0.2165880085,(Medtru_mRNA_MtrunA17Chr7g0248121_0:0.0846707788,(Medtru_mRNA_MtrunA17Chr7g0248511_0:0.0489136247,Medtru_mRNA_MtrunA17Chr7g0248521_0:0.0748244708):0.0296543206[64.4/100]):0.1350010783[99.3/100]):0.1710762079[99/100]):0.1672405999[99.2/100]):0.1006733171[94.7/99],(((Quesub_rna_CFP56_49297_2_0:0.4978150559,Quesub_rna_CFP56_08492_0:0.4238422300):0.1208679816[96.2/100],(Quesub_rna_CFP56_72613_0:0.5368762067,(Quesub_rna_CFP56_38486_0:0.4850759108,(Quesub_rna_CFP56_26624_0:0.3213670836,(Quesub_rna_CFP56_50084_0:0.1929500146,Quesub_rna_CFP56_44557_0:0.1825017771):0.2626850399[100/100]):0.1075438903[81.2/100]):0.0770188700[89.6/100]):0.0906315090[95/99]):0.0301836101[89.3/99],(((Medtru_mRNA_MtrunA17Chr2g0319851_0:0.2296355977,(Medtru_mRNA_MtrunA17Chr2g0319921_0:0.1770143540,Medtru_mRNA_MtrunA17Chr2g0319821_0:0.1046590346):0.1070032037[99.6/100]):0.0622447892[89.7/100],(Medtru_mRNA_MtrunA17Chr7g0242801_0:0.2040439431,(Medtru_mRNA_MtrunA17Chr5g0394051_0:0.1720189596,(Medtru_mRNA_MtrunA17Chr7g0243021_0:0.1912370863,(Medtru_mRNA_MtrunA17Chr7g0242751_0:0.0831536105,(Medtru_mRNA_MtrunA17Chr7g0242781_0:0.0854762956,Medtru_mRNA_MtrunA17Chr7g0242811_0:0.0784029028):0.0287368607[77.8/100]):0.0998616652[99.4/100]):0.0811256871[96.6/97]):0.0270744714[49/97]):0.0891462677[97.8/100]):0.3202119384[100/100],(Medtru_mRNA_MtrunA17Chr4g0041271_0:0.5065445665,(Medtru_mRNA_MtrunA17Chr4g0041611_0:0.1338897525,((Medtru_mRNA_MtrunA17Chr4g0041431_0:0.1633499627,(Medtru_mRNA_MtrunA17Chr4g0041941_0:0.2372043370,Medtru_mRNA_MtrunA17Chr4g0042011_0:0.1760266516):0.0309878848[87/34]):0.0143997786[45.7/34],((Medtru_mRNA_MtrunA17Chr4g0041951_0:0.1869884268,(Medtru_mRNA_MtrunA17Chr4g0041441_0:0.1264653501,(Medtru_mRNA_MtrunA17Chr4g0041241_0:0.0466758456,Medtru_mRNA_MtrunA17Chr4g0041231_0:0.0582228647):0.1001716242[100/100]):0.0334141789[39.8/64]):0.0551148536[97.1/100],((Medtru_mRNA_MtrunA17Chr4g0041971_0:0.0344804411,Medtru_mRNA_MtrunA17Chr4g0041931_0:0.0567758497):0.2393441843[98.3/100],((Medtru_mRNA_MtrunA17Chr6g0486311_0:0.1499663088,Medtru_mRNA_MtrunA17Chr6g0486301_0:0.1233689878):0.0037633356[59.6/27],(Medtru_mRNA_MtrunA17Chr6g0486481_0:0.1016215143,((Medtru_mRNA_MtrunA17Chr6g0486361_0:0.1332397295,Medtru_mRNA_MtrunA17Chr6g0486731_0:0.1276349917):0.0212448023[87.9/97],((Medtru_mRNA_MtrunA17Chr6g0486451_0:0.0774001048,Medtru_mRNA_MtrunA17Chr6g0485991_0:0.0447236026):0.1207558134[99.3/100],(Medtru_mRNA_MtrunA17Chr6g0486521_0:0.1164499388,(Medtru_mRNA_MtrunA17Chr2g0299561_0:0.0894766247,(Medtru_mRNA_MtrunA17Chr6g0486271_0:0.0515780425,Medtru_mRNA_MtrunA17Chr6g0486221_0:0.0998822539):0.0460757585[97/100]):0.0156412909[87.3/99]):0.0073220855[31.4/93]):0.0114262834[43.4/92]):0.0141529010[66.5/93]):0.0200231898[83/91]):0.1421566060[100/100]):0.0769581199[97/100]):0.0161526434[15.9/51]):0.1426235917[99.6/100]):0.0304536731[66.5/100]):0.1070616426[90.7/100]):0.3165326700[100/100]):0.0344855143[30/96]):0.0511054624[65.9/86]):0.0737414889[77/82],((((Medtru_mRNA_MtrunA17Chr8g0392051_0:0.2595145977,(Medtru_mRNA_MtrunA17Chr8g0382341_0:0.2726797715,Medtru_mRNA_MtrunA17Chr3g0104861_0:0.2443767632):0.0488654121[59.1/100]):0.4039677501[100/100],(((Medtru_mRNA_MtrunA17Chr8g0342641_0:0.0926738987,(Medtru_mRNA_MtrunA17Chr8g0342791_0:0.0832035325,Medtru_mRNA_MtrunA17Chr5g0439951_0:0.0946067642):0.0553640407[92.1/100]):0.3993094072[100/100],(Medtru_mRNA_MtrunA17Chr8g0342621_0:0.2100482459,(Medtru_mRNA_MtrunA17Chr8g0342671_0:0.3287853291,(Medtru_mRNA_MtrunA17Chr8g0342691_0:0.0848125987,(Medtru_mRNA_MtrunA17Chr8g0342781_0:0.0378704017,Medtru_mRNA_MtrunA17Chr8g0342741_0:0.0389429220):0.0386239400[93.2/100]):0.1946382212[100/100]):0.0379955026[33.9/100]):0.1937209790[99.6/100]):0.2560158368[100/100],(((Medtru_mRNA_MtrunA17Chr3g0118981_0:0.1333716760,Medtru_mRNA_MtrunA17Chr3g0119001_0:0.1958337261):0.0569339435[94.4/100],(Medtru_mRNA_MtrunA17Chr4g0018431_0:0.0966326603,(Medtru_mRNA_MtrunA17Chr2g0298291_0:0.0559741635,Medtru_mRNA_MtrunA17Chr2g0298531_0:0.0232968227):0.2422882317[100/100]):0.0293276571[72.7/100]):0.2906152823[100/100],((Medtru_mRNA_MtrunA17Chr3g0102271_0:0.0381958091,(Medtru_mRNA_MtrunA17Chr3g0102281_0:0.0098391567,Medtru_mRNA_MtrunA17Chr3g0102171_0:0.0064816863):0.0283864833[95.5/100]):0.1174622685[99.9/100],(Medtru_mRNA_MtrunA17Chr3g0102251_0:0.0227592591,(Medtru_mRNA_MtrunA17Chr3g0102121_0:0.0448014027,(Medtru_mRNA_MtrunA17Chr3g0102261_0:0.0292422367,Medtru_mRNA_MtrunA17Chr3g0102131_0:0.0568928373):0.0654986524[99.9/100]):0.0687190039[91/100]):0.0516470332[83.1/100]):0.1656470450[99.9/100]):0.2095029880[100/100]):0.0786710442[73.9/60]):0.0430318192[0/23],((Medtru_mRNA_MtrunA17Chr4g0020591_0:0.3515793686,((Medtru_mRNA_MtrunA17Chr8g0350091_0:0.0499755255,(Medtru_mRNA_MtrunA17Chr8g0350121_0:0.0546302975,Medtru_mRNA_MtrunA17Chr8g0350071_0:0.0259094479):0.0200122159[76.9/99]):0.0916629853[97.7/100],(Medtru_mRNA_MtrunA17Chr2g0302011_0:0.4898919255,(Medtru_mRNA_MtrunA17Chr8g0372681_0:0.0868370393,(Medtru_mRNA_MtrunA17Chr8g0351551_0:0.1085079191,(Medtru_mRNA_MtrunA17Chr8g0342161_0:0.1656036193,(Medtru_mRNA_MtrunA17Chr8g0342911_0:0.0482035270,(Medtru_mRNA_MtrunA17Chr8g0353001_0:0.0576359924,(Medtru_mRNA_MtrunA17Chr8g0342131_0:0.0450350501,Medtru_mRNA_MtrunA17Chr8g0342201_0:0.0198737758):0.0629208893[100/100]):0.0284098981[94.1/100]):0.0243782615[84.9/100]):0.0366692792[89.8/99]):0.0470396869[85.9/99]):0.0604493499[92.7/99]):0.1171020157[99/100]):0.2918388598[100/100]):0.0763216245[79.5/60],((Aratha_AT4G12020.2.TAIR10_0:0.8059203175,(Aratha_AT4G19500.1.TAIR10_0:0.8715245166,(Aratha_AT5G45240.1.TAIR10_0:0.7485586685,(Aratha_AT5G45210.1.TAIR10_0:0.5787322766,(Aratha_AT4G19520.1.TAIR10_0:0.4466088521,((Aratha_AT2G17050.1.TAIR10_0:0.4957710207,Aratha_AT3G51560.1.TAIR10_0:0.3043409002):0.0590684650[42.6/97],(Aratha_AT5G17890.1.TAIR10_0:0.3725891760,(Aratha_AT4G36140.1.TAIR10_0:0.2271856250,(Aratha_AT5G45260.1.TAIR10_0:0.1629879486,Aratha_AT5G45050.1.TAIR10_0:0.1759940285):0.1464825061[99.7/100]):0.0203836331[54.3/100]):0.0441716187[90.2/100]):0.0388671163[81.7/97]):0.0329510186[82.6/94]):0.0591585038[17.2/93]):0.3487885937[99.7/100]):0.0602916200[24.5/97]):0.3601154505[99.9/100],((Medtru_mRNA_MtrunA17Chr1g0172831_0:0.0286733800,Medtru_mRNA_MtrunA17Chr1g0172811_0:0.0217878851):0.4943806589[100/100],(Medtru_mRNA_MtrunA17Chr2g0330121_0:0.3734070486,(((Medtru_mRNA_MtrunA17Chr8g0343681_0:0.3203146812,Medtru_mRNA_MtrunA17Chr8g0343661_0:0.2736078598):0.1113099279[78.7/100],(Medtru_mRNA_MtrunA17Chr8g0343581_0:0.2485915889,(Medtru_mRNA_MtrunA17Chr8g0343611_0:0.0551052458,(Medtru_mRNA_MtrunA17Chr8g0343631_0:0.0357882340,Medtru_mRNA_MtrunA17Chr8g0343671_0:0.0482710870):0.0252804446[85.9/100]):0.0399224267[51.1/98]):0.2757144973[100/100]):0.0705292816[92.3/100],((Medtru_mRNA_MtrunA17Chr4g0005391_0:0.0694144180,Medtru_mRNA_MtrunA17Chr4g0005291_0:0.0727060378):0.1557243832[99.9/100],(Medtru_mRNA_MtrunA17Chr4g0005371_0:0.0955833541,((Medtru_mRNA_MtrunA17Chr4g0005351_0:0.0718351011,Medtru_mRNA_MtrunA17Chr4g0005401_0:0.0536675750):0.0171884449[62.3/87],(Medtru_mRNA_MtrunA17Chr4g0005731_0:0.2098292185,(Medtru_mRNA_MtrunA17Chr4g0005331_0:0.1037083507,(Medtru_mRNA_MtrunA17Chr4g0005261_0:0.0950074817,Medtru_mRNA_MtrunA17Chr4g0005101_0:0.0661758132):0.0979842470[99.8/100]):0.0325580755[90/100]):0.0299729033[91.7/96]):0.0139838955[52.8/83]):0.1613549366[100/100]):0.0974474047[98.5/100]):0.1821401292[99.9/100]):0.1295707508[97.3/100]):0.0644189417[84.3/99]):0.0248547789[33.4/52]):0.0703307873[91.4/23]):0.1561256882[99.6/100],((Aratha_AT4G12010.1.TAIR10_0:0.4960699764,(Aratha_AT4G19510.1.TAIR10_0:0.5830566628,((Aratha_AT5G44870.1.TAIR10_0:0.5418716354,(Aratha_AT5G17880.1.TAIR10_0:0.5281726533,(Aratha_AT5G45200.1.TAIR10_0:0.6381443658,Aratha_AT4G36150.1.TAIR10_0:0.3224231026):0.0907085329[85.2/99]):0.0346568935[48.6/34]):0.0584257450[82/84],(Aratha_AT5G45230.1.TAIR10_0:0.6329402302,(Aratha_AT2G17060.1.TAIR10_0:0.5140250365,(Aratha_AT3G51570.1.TAIR10_0:0.3003771935,(Aratha_AT4G19530.1.TAIR10_0:0.6100066453,(Aratha_AT5G45060.1.TAIR10_0:0.1867818204,Aratha_AT5G45250.1.TAIR10_0:0.2771304205):0.2483846418[99.9/100]):0.0508409465[7/52]):0.1863968779[98.6/100]):0.0710611092[85.7/38]):0.0472861643[16.8/28]):0.4316999552[100/100]):0.0923399238[50.2/96]):0.4152499564[100/100],((Aratha_AT5G17680.1.TAIR10_0:0.4705562015,((Aratha_AT5G48770.1.TAIR10_0:0.4304067026,((Aratha_AT1G72860.1.TAIR10_0:0.4268271121,(Aratha_AT5G40100.1.TAIR10_0:0.2589586259,Aratha_AT1G17600.1.TAIR10_0:0.1485192104):0.1325332687[97.4/100]):0.0882970958[92.3/99],((Aratha_AT1G72840.2.TAIR10_0:0.1506888239,Aratha_AT4G09430.1.TAIR10_0:0.3660775392):0.2009258235[99.4/100],(Aratha_AT4G09360.1.TAIR10_0:0.2768921370,Quesub_rna_CFP56_26368_0:2.4038114631):0.1697198823[67.2/85]):0.0381256829[10.1/66]):0.0638788786[86.5/68]):0.2826414219[99.9/87],((Aratha_AT1G72870.1.TAIR10_0:0.6031223696,(Aratha_AT5G48780.1.TAIR10_0:0.5258605685,((Aratha_AT5G40090.1.TAIR10_0:0.2417694138,Aratha_AT1G17610.1.TAIR10_0:0.1767270299):0.2793825873[100/100],(Aratha_AT1G72850.1.TAIR10_0:0.2476137755,Aratha_AT4G09420.1.TAIR10_0:0.2638128018):0.2572782382[99.8/100]):0.0854334190[73/93]):0.0743678590[84.9/100]):0.1284035376[90.8/99],(Aratha_AT1G72890.2.TAIR10_0:0.3327217926,(Aratha_AT1G17615.1.TAIR10_0:0.3137639437,(Aratha_AT1G72950.1.TAIR10_0:0.0791985525,(Aratha_AT1G72940.1.TAIR10_0:0.1009162123,(Aratha_AT1G72910.1.TAIR10_0:0.2411415745,Aratha_AT1G72900.1.TAIR10_0:0.1526418286):0.1378268577[97/100]):0.1045581084[96.2/100]):0.1563479831[96.7/100]):0.1444874840[95.2/100]):0.3796007496[99.9/100]):0.1969337554[97.1/90]):0.0939628792[75.3/93]):0.0609017515[43.1/87],(((Aratha_AT5G40910.1.TAIR10_0:0.2164586439,((Aratha_AT5G41540.1.TAIR10_0:0.3081963186,Aratha_AT5G41550.1.TAIR10_0:0.1222874465):0.0249946287[45.6/100],(Aratha_AT5G41740.2.TAIR10_0:0.1021973734,Aratha_AT5G41750.1.TAIR10_0:0.1129138185):0.1271931331[100/100]):0.0269820940[7.6/54]):0.1358631369[99.7/100],((Aratha_AT1G66090.1.TAIR10_0:0.2927821923,(Aratha_AT1G56540.1.TAIR10_0:0.1120877406,(Aratha_AT1G56520.2.TAIR10_0:0.2064621571,Aratha_AT1G56510.1.TAIR10_0:0.2186776899):0.0658010790[91.3/100]):0.1381080494[98.1/100]):0.1054310805[95.3/100],((Aratha_AT4G14370.1.TAIR10_0:0.1560317049,(Aratha_AT1G63740.1.TAIR10_0:0.2007884310,(Aratha_AT1G63730.1.TAIR10_0:0.0825088521,Aratha_AT5G58120.1.TAIR10_0:0.1123652866):0.0374463527[81.6/100]):0.0805454954[99.1/100]):0.0413697936[92.4/100],(Aratha_AT5G38850.1.TAIR10_0:0.2605066420,(Aratha_AT1G63750.3.TAIR10_0:0.2655267739,((Aratha_AT1G64070.1.TAIR10_0:0.1363125816,Aratha_AT2G16870.1.TAIR10_0:0.1407956089):0.0356914228[92.9/89],(Aratha_AT1G63880.1.TAIR10_0:0.1987320719,(Aratha_AT1G63870.1.TAIR10_0:0.1150461642,Aratha_AT1G63860.1.TAIR10_0:0.2273500351):0.0739943964[89.5/100]):0.0357325033[86.8/89]):0.0442879467[94.1/100]):0.0550307527[95.5/100]):0.0227928141[30/86]):0.0850010185[98.4/100]):0.1129771813[98.7/100]):0.1615102766[99.8/100],((Aratha_AT4G11170.1.TAIR10_0:0.3082907845,Aratha_AT5G49140.1.TAIR10_0:0.4054649377):0.0703206263[93/100],(((Aratha_AT5G18350.1.TAIR10_0:0.2392137280,Aratha_AT5G18370.1.TAIR10_0:0.1843955804):0.1271354601[98.5/100],((Aratha_AT5G44510.1.TAIR10_0:0.3409230790,(Aratha_AT4G36140.1.TAIR10_1:0.4386800420,(Aratha_AT3G25510.1.TAIR10_0:0.1932376445,(Aratha_AT3G44670.1.TAIR10_0:0.0446888786,(Aratha_AT3G44400.1.TAIR10_0:0.1685790855,(Aratha_AT3G44480.1.TAIR10_0:0.0267798064,Aratha_AT3G44630.3.TAIR10_0:0.0292591593):0.0053951392[55.4/100]):0.0146677366[33.9/100]):0.1705861579[100/100]):0.0820002408[96/100]):0.0328480656[40.8/100]):0.0348638196[80.9/99],((Aratha_AT3G04220.1.TAIR10_0:0.2799864075,(Aratha_AT2G14080.1.TAIR10_0:0.2060813041,Aratha_AT1G57650.1.TAIR10_0:0.4974440382):0.0409075723[9/77]):0.0209337559[84.4/69],((Aratha_AT1G69550.1.TAIR10_0:0.4227707491,Aratha_AT5G11250.1.TAIR10_0:0.1595676348):0.0311466097[81.3/79],(Aratha_AT3G04210.1.TAIR10_0:0.3716205550,((Aratha_AT5G38350.1.TAIR10_0:0.1123842188,Aratha_AT5G38340.1.TAIR10_0:0.1831055071):0.0715203715[98/100],(Aratha_AT1G65850.2.TAIR10_0:0.0773397167,Aratha_AT3G25510.1.TAIR10_1:0.1366035738):0.0256873818[78.3/100]):0.1125965169[99.8/100]):0.0362411825[84.8/92]):0.0346565299[91.4/70]):0.0146190080[83.8/98]):0.1761760389[100/100]):0.1140422482[99.2/100],((Aratha_AT5G17970.1.TAIR10_0:0.3329372730,Aratha_AT5G18360.1.TAIR10_0:0.2951079252):0.0525399654[44.3/100],(((Aratha_AT4G19500.1.TAIR10_1:0.3303615837,Aratha_AT5G51630.1.TAIR10_0:0.2823363553):0.0244757262[42/10],(Aratha_AT4G16990.2.TAIR10_0:0.4302653965,(Aratha_AT4G16900.1.TAIR10_0:0.1603967346,(Aratha_AT4G16890.1.TAIR10_0:0.0705304964,(Aratha_AT4G16950.1.TAIR10_0:0.0603903932,((Aratha_AT4G16920.1.TAIR10_0:0.0312432847,Aratha_AT4G16860.1.TAIR10_0:0.0226185824):0.1120093645[100/100],(Aratha_AT4G16940.1.TAIR10_0:0.0000010003,Aratha_AT4G16960.1.TAIR10_0:0.0000010003):0.0691436881[99.6/100]):0.0422846556[92.6/100]):0.0194907726[15.6/93]):0.0618895069[97.8/100]):0.1211349883[98.9/100]):0.0319930323[67.6/10]):0.1682993350[99.9/100],((Aratha_AT4G08450.1.TAIR10_0:0.2579900545,Aratha_AT5G22690.1.TAIR10_0:0.2276212652):0.0478088412[89.2/100],((Aratha_AT5G46450.1.TAIR10_0:0.1111724020,Aratha_AT5G46470.1.TAIR10_0:0.1747175492):0.0499805543[92.9/100],(Aratha_AT5G40060.1.TAIR10_0:0.1768212521,((Aratha_AT5G46510.1.TAIR10_0:0.0000024488,Aratha_AT5G46520.1.TAIR10_0:0.0066146747):0.5944846145[100/100],((Aratha_AT5G46270.1.TAIR10_0:0.1030948481,Aratha_AT5G46260.1.TAIR10_0:0.1082315004):0.0506348951[91.6/100],(Aratha_AT5G46490.2.TAIR10_0:0.0615574249,Aratha_AT1G31540.2.TAIR10_0:0.1025699395):0.1242988229[100/100]):0.0759845128[94.9/100]):0.0882946682[96.7/100]):0.0444414637[49.1/100]):0.0353579721[11.1/76]):0.1807626172[99.9/100]):0.1921183349[100/100]):0.0260352331[68.8/100]):0.0461630455[87.6/100]):0.0441563063[89.6/100]):0.3428460053[100/100]):0.1773287535[98.7/100]):0.0788740694[66.4/96]):0.0755286249[89.1/98]):0.1152476524[97.9/100]):0.1138727952[97.8/100]):0.0470003686[50.6/77]):0.0373930844[73.8/81]):0.0661125281[86.1/57]):0.0736117318[42/83]):0.3846222138[100/100]):0.0702709900[66.7/77]):0.1498970092[94.3/70]):0.1255996623[87.5/76]):0.1673018193[90.2/83]):0.1204061781[70.9/79]):0.0977664028[82.3/76],((((Taklep_Tle2c06938.1_0:0.7156384556,Dipcom_Dicom.Y111500.1.v3.1_0:1.1018093231):0.1716434369[38.3/79],(Azofil_Azfi_s0051.g031484_0:0.2914888505,(Alsspi_Aspi01Gene25682.t1_0:0.4040884886,(Alsspi_Aspi01Gene30683.t1_0:0.0964235427,(Salcuc_Sacu_v1.1_s0268.g026982_0:0.8119689560,(Cerric_JAIKUY_Ceric.15G007700.1_0:0.3861820166,(Adicap_JABFUD_Adc28289.rna_0:0.1500029864,(Adinel_JAKNSL_Ane36384.m_0:0.0265801231,Adinel_JAKNSL_Ane47904.m_0:0.0232295189):0.1685605471[99.9/100]):0.1153388813[91.8/100]):0.1055139065[82.6/100]):0.0633821896[74.1/100]):0.2714867886[98.7/100]):0.1139203760[50/99]):0.7340445434[98.5/100]):0.7927928340[99.6/83],(Selmoe_rna_XM_002968961.2_0:1.6408372347,((Cerric_JAIKUY_Ceric.39G035100.1_0:0.6030774968,((Adinel_JAKNSL_Ane65432.m_0:0.1202771402,(Adinel_JAKNSL_Ane47367.m_0:0.0790894839,Adinel_JAKNSL_Ane42577.m_0:0.0101866911):0.0660397435[89.3/100]):0.3311419314[99.8/100],(Adicap_JABFUD_Adc03444.rna_0:0.1103659261,((Adicap_JABFUD_Adc03441.rna_0:0.0583539999,Adicap_JABFUD_Adc03450.rna_0:0.0636400594):0.1567716803[100/100],((Adicap_JABFUD_Adc10046.rna_0:0.3719506154,(Adicap_JABFUD_Adc25191.rna_0:0.0000010003,Adicap_JABFUD_Adc10050.rna_0:0.0000026742):0.0333267958[83.5/99]):0.1999676480[99.8/100],((Adicap_JABFUD_Adc10757.rna_0:0.0423133751,Adicap_JABFUD_Adc10754.rna_0:0.0078378327):0.3514430787[100/100],(Adicap_JABFUD_Adc10043.rna_0:0.0443961643,(Adicap_JABFUD_Adc25188.rna_0:0.0000020481,(Adinel_JAKNSL_Ane35483.m_0:0.0430492771,(Adinel_JAKNSL_Ane35482.m_0:0.4357279987,(Adicap_JABFUD_Adc25190.rna_0:0.0000022513,Adicap_JABFUD_Adc10048.rna_0:0.0000024218):0.0000023756[0/96]):0.0189461001[51.2/100]):0.0000025028[0/89]):0.0635819360[98.1/92]):0.1354902986[99.8/98]):0.0333552907[88/88]):0.1150916582[99.5/87]):0.1060451415[94.9/80]):0.1477870323[87.9/79]):0.2334421421[96.7/99]):0.2849835557[97.7/100],(((Aratha_AT4G33300.1.TAIR10_0:0.2658397151,(Aratha_AT1G33560.1.TAIR10_0:0.3248998466,(Aratha_AT5G47280.1.TAIR10_0:0.1421395448,Aratha_AT5G04720.1.TAIR10_0:0.0873383617):0.0883691609[93.2/100]):0.1191120979[96.1/100]):0.2197870885[99.4/100],((Dencat_rna_XM_020849814.2_0:0.1854267471,(Setita_rna_XM_012844788.2_0:0.0784900647,Orysat_LOC_Os12g39620.2.MSUv7.0_0:0.0723462106):0.1597563575[99.8/100]):0.2135605277[99.9/100],(Camsin_rna_XM_028212742.1_0:0.2173520137,(Quesub_rna_CFP56_29621_0:0.1771346532,(Medtru_mRNA_MtrunA17Chr1g0153991_0:0.1701552702,Medtru_mRNA_MtrunA17Chr1g0153981_0:0.0916226326):0.1291048568[99.7/100]):0.0439110988[90.8/78]):0.0393366348[18.2/58]):0.1482697887[63.1/64]):0.3713537324[99.7/100],((Camsin_rna_XM_028222354.1_0:0.1736977195,(Camsin_rna_XM_028236975.1_0:0.0127337466,(Camsin_rna_XM_028236955.1_0:0.0069405092,Camsin_rna_XM_028236953.1_0:0.0000023788):0.0172891822[90.2/100]):0.2075320987[100/100]):0.0626583272[87/100],((Aratha_AT5G66630.1.TAIR10_0:0.4178739023,(Aratha_AT5G66900.1.TAIR10_0:0.2989117834,Aratha_AT5G66910.1.TAIR10_0:0.2028116860):0.2555781371[98.7/100]):0.4562392018[99.8/100],(((Medtru_mRNA_MtrunA17Chr8g0374301_0:0.1969996804,Medtru_mRNA_MtrunA17Chr8g0374291_0:0.0411728661):0.3929724086[100/100],((Medtru_mRNA_MtrunA17Chr8g0374561_0:0.2028618393,Medtru_mRNA_MtrunA17Chr8g0374551_0:0.1326091778):0.3433926279[100/100],(((Medtru_mRNA_MtrunA17Chr8g0374351_0:0.1027007465,Medtru_mRNA_MtrunA17Chr8g0374461_0:0.0590258524):0.0830216264[99.3/100],((Medtru_mRNA_MtrunA17Chr8g0374541_0:0.1493999595,Medtru_mRNA_MtrunA17Chr8g0374511_0:0.0529341019):0.0960521662[99.4/100],(Medtru_mRNA_MtrunA17Chr8g0374531_1:0.0474034745,Medtru_mRNA_MtrunA17Chr8g0374471_0:0.0506560164):0.0099713312[79.2/100]):0.1158940580[99.9/100]):0.2262462486[100/100],(Medtru_mRNA_MtrunA17Chr5g0402751_0:0.5775407286,(Medtru_mRNA_MtrunA17Chr5g0402701_0:0.4525853814,(Medtru_mRNA_MtrunA17Chr5g0402671_0:0.0563480142,(Medtru_mRNA_MtrunA17Chr5g0403291_0:0.0945778416,(Medtru_mRNA_MtrunA17Chr5g0402771_0:0.0696146679,(Medtru_mRNA_MtrunA17Chr5g0402721_0:0.0762742829,Medtru_mRNA_MtrunA17Chr5g0402681_0:0.0830465621):0.0971624486[100/100]):0.0469166172[98.9/91]):0.0123317875[82.6/20]):0.0175182801[9.4/20]):0.0355893883[43/20]):0.2015103499[99.1/100]):0.0605852466[62.7/100]):0.0911906800[89.5/100]):0.1328626663[98.1/100],(((Quesub_rna_CFP56_35522_0:0.2797458887,(Quesub_rna_CFP56_67185_0:0.0927644910,(Quesub_rna_CFP56_35523_0:0.0631185690,Quesub_rna_CFP56_67187_0:0.1155765035):0.0531718758[92.8/100]):0.0353702939[68.9/100]):0.0239976922[84.1/100],((Quesub_rna_CFP56_58062_0:0.0112033160,Quesub_rna_CFP56_35524_0:0.1625707672):0.0374010439[82.3/100],(Quesub_rna_CFP56_09773_0:0.0000026216,Quesub_rna_CFP56_09777_0:0.0690100645):0.0638261578[90/100]):0.1835802043[100/100]):0.1141189650[99.9/100],(Quesub_rna_CFP56_27506_0:0.3562080257,((Quesub_rna_CFP56_45032_0:0.1620978345,(((Quesub_rna_CFP56_45039_0:0.0324696554,Quesub_rna_CFP56_76774_0:0.0226381443):0.4001570462[100/100],(Quesub_rna_CFP56_75808_0:0.0000010003,Quesub_rna_CFP56_45033_0:0.0000028102):0.0972274861[99.4/100]):0.0136834022[42.5/99],((Quesub_rna_CFP56_70885_0:0.0634594389,Quesub_rna_CFP56_66027_0:0.1929522530):0.0833223311[98.9/100],(Quesub_rna_CFP56_65447_0:0.0120320499,(Quesub_rna_CFP56_30417_0:0.0000027948,Quesub_rna_CFP56_30417_1:1.5177212867):0.0176955115[20.5/74]):0.1822845089[100/100]):0.0291165931[85/99]):0.0637147207[97.7/99]):0.0931729904[98.8/100],(((Quesub_rna_CFP56_71357_0:0.0625989547,(Quesub_rna_CFP56_49490_0:0.0000029280,Quesub_rna_CFP56_49493_0:0.0000025490):0.0093826148[77.4/100]):0.1732777316[100/100],(Quesub_rna_CFP56_49486_0:0.0668694018,(Quesub_rna_CFP56_69709_0:0.0190179389,Quesub_rna_CFP56_26286_0:0.0397218597):0.0410120904[88.2/100]):0.0498834545[96.5/100]):0.0488904828[98/100],(((Quesub_rna_CFP56_69702_1:0.0000021034,Quesub_rna_CFP56_69702_0:0.0000021956):0.0866211669[99.9/100],(Quesub_rna_CFP56_69701_0:0.1188681546,(Quesub_rna_CFP56_69707_0:0.0113868596,Quesub_rna_CFP56_26285_0:0.0189040095):0.0241713022[91.5/100]):0.0516327024[97.1/100]):0.0599526962[99.5/100],((Quesub_rna_CFP56_49496_0:0.0905590375,(Quesub_rna_CFP56_60613_0:0.0706139063,Quesub_rna_CFP56_71359_0:0.0574709759):0.0620602064[92.4/98]):0.0402809797[88.9/89],((Quesub_rna_CFP56_35993_0:0.0403656544,(Quesub_rna_CFP56_34991_0:0.0259863296,(Quesub_rna_CFP56_35994_0:0.0243792331,(Quesub_rna_CFP56_34992_0:0.0000028397,Quesub_rna_CFP56_75128_0:0.9003557538):0.0319149172[93.4/80]):0.0133879335[86.6/80]):0.0228191778[94.1/80]):0.0663187555[99.6/83],((Quesub_rna_CFP56_76728_0:0.3559407107,Quesub_rna_CFP56_49488_0:0.0000027488):0.3472989424[93.2/80],(Quesub_rna_CFP56_49483_0:0.0932422156,(Quesub_rna_CFP56_26284_0:0.0362907235,(Quesub_rna_CFP56_26287_0:0.0121314396,Quesub_rna_CFP56_69705_0:0.0000023348):0.0188747212[92/100]):0.0206713317[75.4/100]):0.0852915169[93.4/99]):0.0327495732[15.2/76]):0.0171802063[52.3/86]):0.0178118626[87.7/97]):0.0210550354[90.2/99]):0.0933161043[99.9/100]):0.0552105413[95.7/100]):0.0185651008[22.9/86]):0.1275096916[99.5/100]):0.0598549920[61.3/92]):0.0509178367[84.3/83]):0.5103651684[100/100]):0.1580856161[48.8/100]):0.4392547589[92.8/100]):0.2618806884[88.6/82]):0.0516510524[0/13],((((Selmoe_rna_XM_024667241.1_0:0.0143701546,Selmoe_rna_XM_024678361.1_0:0.0082207026):0.3002579796[100/100],(((Selmoe_rna_XM_024678673.1_0:0.0392428081,Selmoe_rna_XM_024688629.1_0:0.0653761395):0.0094319490[15/64],(Selmoe_rna_XM_024688532.1_0:0.0802616361,((Selmoe_rna_XM_024688526.1_0:0.0171139885,Selmoe_rna_XM_024688530.1_0:0.0269868328):0.0539031176[93.9/82],(Selmoe_rna_XM_024688463.1_0:0.0347444083,(Selmoe_rna_XM_024678713.1_0:0.0123706120,Selmoe_rna_XM_024688533.1_0:0.2114355233):0.0133049556[78.9/52]):0.0116596770[81.2/52]):0.0849831968[99.3/69]):0.0211267946[79.7/95]):0.0944423849[97.9/92],((Selmoe_rna_XM_024660639.1_0:0.0560123523,Selmoe_rna_XM_024689625.1_0:0.0509085808):0.0571729308[97.7/100],((Selmoe_rna_XM_024689633.1_0:0.0274944552,Selmoe_rna_XM_024688620.1_0:0.0089641991):0.0014572147[63.3/85],((Selmoe_rna_XM_024666417.1_0:0.0543787216,(Selmoe_rna_XM_024666426.1_0:0.0254466766,(Selmoe_rna_XM_024666428.1_0:0.0226773062,Selmoe_rna_XM_024666421.1_0:0.0509541918):0.0203202241[95/100]):0.0224259333[96.2/96]):0.0000027819[0/77],(Selmoe_rna_XM_024666429.1_0:0.0357007236,(Selmoe_rna_XM_024689643.1_0:0.0133607968,(Selmoe_rna_XM_024666419.1_0:0.0307913817,Selmoe_rna_XM_024666432.1_0:0.0396494563):0.0111184307[54.5/100]):0.0418550074[99.3/100]):0.0197975182[96.2/100]):0.0046883286[78.4/82]):0.1458259258[100/99]):0.1936339206[100/99]):0.1849899518[97.2/100]):0.7665637130[100/99],((Selmoe_rna_XM_024681889.1_0:0.0127657280,Selmoe_rna_XM_024685495.1_0:0.0100298005):0.9258774853[100/100],((Selmoe_rna_XM_024662372.1_0:0.0497190697,((Selmoe_rna_XM_024684170.1_0:0.0000020482,(Selmoe_rna_XM_002991901.2_0:0.0000025465,Selmoe_rna_XM_002979929.2_0:0.0000010003):0.1930911200[100/100]):0.0221568147[86.6/94],(Selmoe_rna_XM_002979141.2_0:0.0343434161,(Selmoe_rna_XM_024684161.1_0:0.0369008143,((Selmoe_rna_XM_002979142.2_0:0.0201285328,Selmoe_rna_XM_024684147.1_0:0.0838226036):0.0098543559[85.8/100],(Selmoe_rna_XM_024684293.1_0:0.0448207103,Selmoe_rna_XM_024662355.1_0:0.3261619485):0.0234914831[75.6/100]):0.0174906643[89.2/100]):0.0098853096[34.8/100]):0.0179176856[87.3/100]):0.0556133042[89.4/94]):0.8735189732[100/100],(((Isosin_Scaffold3709.103_0:0.0068254158,(Isosin_Chr21.496_0:0.0032650840,Isosin_Chr22.507_0:0.0000010003):0.0097326222[74.4/100]):0.6417287711[100/100],((Isosin_Chr19.2858_0:0.0055295663,(Isosin_Chr20.2920_0:0.0000010003,Isosin_Chr19.3060_0:0.0000010003):0.0007497608[0/100]):0.5201303672[100/100],((Isosin_Chr14.1540_0:0.0261829354,Isosin_Scaffold3719.24_0:0.1143970102):0.8436606833[100/100],((Isosin_Chr21.2678_0:0.5550686786,Isosin_Chr15.4793_0:0.9764814282):0.1629861226[74.6/74],((Isosin_Chr21.2956_0:0.4361550789,Isosin_Chr4.2579_0:0.3775970761):0.0699419688[54.3/77],(Isosin_Chr22.4171.1_0:0.4578291793,(Isosin_Chr18.3056_0:0.1889540207,(Isosin_Chr1.1958_0:0.0099416236,Isosin_Chr1.1954_0:0.0000029381):0.1295006135[99.5/100]):0.2244992691[100/100]):0.0738282447[44.6/79]):0.0772685633[83.1/58]):0.1977743400[95.5/100]):0.1374330053[77.6/99]):0.3597449902[100/100]):0.2175122029[98.2/100],((((Selmoe_rna_XM_024680546.1_0:0.0000025078,Selmoe_rna_XM_024667151.1_0:0.0077348911):0.1165110169[84.5/100],(Selmoe_rna_XM_024667165.1_0:0.0161035355,Selmoe_rna_XM_024680414.1_0:0.0115815044):0.2259819004[95.3/100]):1.3867310410[100/100],((Isosin_Chr18.4435_0:0.1238616065,(Isosin_Chr17.3068_0:0.0537936730,(Isosin_Chr18.4375_0:0.0404961179,Isosin_Chr18.4388_0:0.1143971769):0.0159963726[67.1/95]):0.0694393166[42.6/88]):0.4811582406[100/87],((Isosin_Chr22.2773_0:0.1938260373,Isosin_Chr21.1095_0:0.0870800397):0.9164612778[100/98],(Isosin_Chr12.2001_0:0.2480742428,(Isosin_Chr12.215_0:0.0163265709,(Isosin_Chr11.403_0:0.0088095372,Setita_rna_XM_004985744.3_1:2.9333522183):0.0000024886[0/31]):0.1834669062[99/67]):0.3881226529[97.8/83]):0.1598045699[60.7/86]):0.0578711079[59/99]):0.4143606353[99.2/93],((((Selmoe_rna_XM_024683164.1_0:0.0031336891,Selmoe_rna_XM_024671421.1_0:0.0000022263):0.4817506462[100/100],(Alsspi_Aspi01Gene55099.t1_0:0.3694070489,(Salcuc_Sacu_v1.1_s0074.g017289_0:0.1841994380,Cerric_JAIKUY_Ceric.01G123500.1_0:0.2671262570):0.3962299932[100/100]):0.1536787361[95.2/100]):0.0701546360[32.7/100],(Dipcom_Dicom.03G094400.1.v3.1_0:0.5629705479,(Phypat_Pp23h407.t1_0:0.4252730919,(Phypat_Pp01h003.t1_0:0.0780453624,(Phypat_Pp10h002.t1_0:0.0240985025,Phypat_Pp03h1523.t1_0:0.0021951506):0.2465763196[99.5/100]):0.8724412013[100/100]):0.1304348436[85.8/99]):0.2313601715[95.3/99]):0.0988374677[63.3/98],((Marpal_utg000005g0011491_0:0.0486114752,(Marpolrud_Mp4g22230.1_0:0.0314657624,((Marpolrud_Mp3g09230.1_0:0.0041321403,Marpolrud_Mp3g09180.1_0:0.0026933765):0.0156095452[84.5/100],(Marpolrud_Mp3g09210.1_0:0.0288766616,(Marpolrud_Mp3g09200.1_0:0.0657822467,(Marpolrud_Mp3g09150.1_0:0.0146657301,(Marpolrud_Mp3g09220.1_0:0.0218994841,Marpolrud_Mp3g09170.1_0:0.0021391880):0.0280496460[97.8/100]):0.0402978093[98.5/100]):0.0109735580[75/98]):0.0163639264[89.9/96]):0.0116192055[87.7/98]):0.0261765203[86.2/100]):0.3375901276[100/100],((Isosin_Chr2.2849_0:0.0659505580,Isosin_Chr1.3098_0:0.0150969002):0.4900277375[100/100],((Alsspi_Aspi01Gene56659.t1_0:0.2533090636,Azofil_Azfi_s0292.g063388_0:0.3100717552):0.1202081192[90.7/100],(Phypat_Pp16h1032.t1_0:0.1174180898,(Phypat_Pp03h022.t1_0:0.0183694005,((Phypat_Pp19h079.t1_0:0.1632396312,Phypat_Pp03h053.t1_0:0.0442424223):0.0000023505[0/74],(Phypat_Pp14h963.t1_0:0.6327193296,((Phypat_Pp03h051.t1_0:0.0334081857,Phypat_Pp03h054.t1_0:0.0230537458):0.0049917099[71.8/98],(Phypat_Pp03h055.t1_0:0.0073876807,Phypat_Pp03h056.t1_0:0.0165797644):0.0162903355[92/100]):0.0285769638[89.2/100]):0.0212470451[86.8/78]):0.0043674748[72.7/77]):0.2020235439[100/100]):0.4638743919[100/100]):0.0749157082[49.5/100]):0.0537147523[77.8/100]):0.2954888741[100/100]):0.1025899234[89.6/99]):0.0410570413[60.3/93]):0.1219083808[91.7/93]):0.0771970532[48.9/97]):0.1117416332[16.1/72]):0.2271806979[96.8/98],((((Quesub_rna_CFP56_40932_0:1.3763112630,((Quesub_rna_CFP56_49230_0:1.5903728636,(Aratha_AT4G19050.1.TAIR10_0:0.9480492259,Aratha_AT5G45510.1.TAIR10_1:1.9139622532):0.4144984604[46.6/83]):0.3272674543[86.8/63],(Quesub_rna_CFP56_58600_0:0.7401504447,((Camsin_rna_XM_028234179.1_0:0.6834821471,Camsin_rna_XM_028221228.1_0:0.3587947311):0.0762745589[32.8/79],(Camsin_rna_XM_028264500.1_0:0.2709232812,((Camsin_rna_XM_028264506.1_1:0.2446238473,(Camsin_rna_XM_028223783.1_0:0.0271479084,Camsin_rna_XM_028241641.1_0:0.0598002213):0.2495300598[100/100]):0.2283989930[99.3/100],(Camsin_rna_XM_028213081.1_0:0.0626933994,(Camsin_rna_XM_028213107.1_0:0.0378149232,Camsin_rna_XM_028270457.1_0:0.0494601711):0.0667531711[96.9/100]):0.2521410312[100/100]):0.1241735865[35.4/53]):0.2213794924[98.5/100]):0.1591836357[84.8/100]):0.2048210073[64.1/100]):0.3549532034[69.8/63]):0.3454527139[88.8/67],(((Setita_rna_XM_004985747.3_0:0.2531176671,Orysat_LOC_Os01g58530.1.MSUv7.0_0:0.1877805786):1.0064804220[100/100],((Quesub_rna_CFP56_66745_0:0.0141352095,Quesub_rna_CFP56_43383_0:0.0000027448):0.1922513961[79.5/100],(Quesub_rna_CFP56_17103_0:0.0206374243,(Quesub_rna_CFP56_17118_0:0.0000010003,Quesub_rna_CFP56_29499_0:0.0000028130):0.0000024686[0/91]):0.0000023460[0/89]):1.5207400470[99.8/100]):0.1350790339[40/69],((Orysat_LOC_Os11g36760.1.MSUv7.0_0:0.2256623988,Setita_rna_XM_004980582.1_0:0.3412428750):0.2368160085[92.4/100],((Isosin_Chr16.1062_0:0.0000020324,Isosin_Chr15.1101_0:0.0000025660):0.4294039389[100/100],(((Dencat_rna_XM_020843188.2_0:0.1132005600,(Orysat_LOC_Os01g55530.1.MSUv7.0_0:0.0494527854,Setita_rna_XM_022823875.1_0:0.0690185948):0.0975309946[99.1/100]):0.0283954687[69.3/100],(Medtru_mRNA_MtrunA17Chr8g0387111_0:0.0845517462,(Quesub_rna_CFP56_66418_0:0.0792266992,(Aratha_AT4G23440.1.TAIR10_0:0.1229237749,(Camsin_rna_XM_028224396.1_0:0.0524849180,Camsin_rna_XM_028242204.1_0:0.0747077051):0.0410102583[92.1/100]):0.0313413019[88.2/100]):0.0284505415[81.7/100]):0.0970915973[94.7/100]):0.2500296170[99.7/100],((Orysat_LOC_Os09g30380.1.MSUv7.0_0:0.1138396987,((Setita_rna_XM_004973756.3_0:0.0365043991,Orysat_LOC_Os08g38970.1.MSUv7.0_0:0.0520118954):0.0251301274[72.4/100],(Dencat_rna_XM_028692922.1_0:0.1730613976,(Aratha_AT5G56220.1.TAIR10_0:0.1735811214,(Medtru_mRNA_MtrunA17Chr3g0079761_0:0.2291659278,(Camsin_rna_XM_028261224.1_0:0.1331933945,Quesub_rna_CFP56_51080_0:0.0410290568):0.0370342672[91.3/100]):0.0279905249[84.5/100]):0.0734526373[93.1/100]):0.1232261639[99.1/100]):0.0346719573[62/100]):0.3145579850[100/100],(Salcuc_Sacu_v1.1_s0021.g008493_0:0.5764749426,(((Alsspi_Aspi01Gene33405.t1_0:0.0413918615,(Adinel_JAKNSL_Ane35464.m_0:0.0413237017,(Adicap_JABFUD_Adc30794.rna_0:0.0266853755,Cerric_JAIKUY_Ceric.04G074400.1_0:0.1716242024):0.0117961485[10.1/50]):0.1110655611[98.8/92]):0.2689193681[100/100],(((Marpal_utg000035g0071421_0:0.0336633790,Marpolrud_Mp5g19770.1_0:0.0050230728):0.2688560629[100/100],(Dipcom_Dicom.Y085500.1.v3.1_0:0.0000010003,Dipcom_Dicom.02G030800.1.v3.1_0:0.0000020667):0.4506880125[100/100]):0.0836641294[86.5/99],(Taklep_Tle2c04598.1_0:0.3568977910,(Phypat_Pp02h462.t1_0:0.0672172505,(Phypat_Pp01h1172.t1_0:0.0888646258,Phypat_Pp17h571.t2_0:0.1744042764):0.0382920879[37.1/100]):0.2786717561[99.3/100]):0.1107699329[74.4/100]):0.1132507853[90.8/99]):0.0517657149[86.2/86],((Cerric_JAIKUY_Ceric.08G066200.1_0:0.1674740074,(Adicap_JABFUD_Adc30323.rna_0:0.0709282650,Adinel_JAKNSL_Ane29567.m_0:0.0918163864):0.1308930175[99.1/100]):0.1203120474[98.8/100],((Salcuc_Sacu_v1.1_s0177.g024655_0:0.1270087361,Azofil_Azfi_s0236.g059530_0:0.0584633138):0.0359247015[79.3/76],((Alsspi_Aspi01Gene18332.t1_0:0.0132887353,Alsspi_Aspi01Gene15312.t1_0:0.0737164602):0.0183150428[85.8/96],(Alsspi_Aspi01Gene53686.t1_0:0.0923573371,(Cerric_JAIKUY_Ceric.16G074100.1_0:0.0773872526,((Adicap_JABFUD_Adc24792.rna_0:0.0000024704,Adicap_JABFUD_Adc09051.rna_0:0.0000023812):0.0331531805[98.4/100],(Adinel_JAKNSL_Ane14066.m_0:0.0047607505,Adinel_JAKNSL_Ane10408.m_0:0.0000028761):0.0102766513[85.7/100]):0.0180969014[59.3/100]):0.0308627652[91/100]):0.0118638882[43.2/62]):0.0403329001[90/64]):0.0267564934[84.1/55]):0.0363073710[83.6/67]):0.0385958881[71.6/76]):0.1195845485[93.8/97]):0.0704076856[85.4/99]):0.1903504307[94.8/100]):0.1954179890[83.7/100]):1.0250050200[100/100]):0.1345601317[65.9/67]):0.0860600207[83.9/63],((((Camsin_rna_XM_028271006.1_0:0.1304704286,Camsin_rna_XM_028226654.1_0:0.1165852816):0.4442926601[99/100],(Camsin_rna_XM_028223842.1_0:0.2683743690,Camsin_rna_XM_028223858.1_0:0.3279188356):0.0780404975[79.1/100]):1.0262787090[99.8/100],((Orysat_LOC_Os08g39570.1.MSUv7.0_0:0.2936890235,Setita_rna_XM_004975220.2_0:0.4447911581):0.1728323527[73.8/100],((Orysat_LOC_Os04g26350.1.MSUv7.0_0:0.0122605893,Orysat_LOC_Os04g12460.1.MSUv7.0_0:0.0256396941):0.3715945676[99.3/100],(Setita_rna_XM_004974910.2_0:0.3204729462,(Setita_rna_XM_022828983.1_0:0.4292325540,Orysat_LOC_Os04g08390.1.MSUv7.0_0:0.3478215605):0.0280092758[4.1/46]):0.1459009941[87.8/48]):0.2140168160[76.7/55]):1.1673815640[99.7/100]):0.4306399394[83/82],((Quesub_rna_CFP56_31084_0:0.1871124781,Quesub_rna_CFP56_31078_0:0.4370476447):0.6586202038[100/100],((((Medtru_mRNA_MtrunA17Chr6g0468191_0:0.5570506804,(Medtru_mRNA_MtrunA17Chr5g0414171_0:0.0532379551,(Medtru_mRNA_MtrunA17Chr5g0415471_1:0.1678460187,Medtru_mRNA_MtrunA17Chr5g0414311_1:0.1671708190):0.1286047670[86.3/100]):0.4896917665[90.2/99]):0.1729130272[41.8/97],((Quesub_rna_CFP56_76602_0:0.7675612681,Orysat_LOC_Os06g41670.1.MSUv7.0_1:1.3352951594):0.3560846597[87.3/99],(Medtru_mRNA_MtrunA17Chr1g0155991_0:0.0932193893,(Medtru_mRNA_MtrunA17Chr1g0155321_1:0.1123012475,Medtru_mRNA_MtrunA17Chr5g0417301_0:0.1157631853):0.0500796053[75.9/91]):0.1626018898[86.8/84]):0.0273949132[0/75]):4.0347164640[100/99],(((Camsin_rna_XM_028254586.1_0:0.0054888326,Camsin_rna_XM_028214326.1_0:0.0323874430):0.8095984621[100/100],(Quesub_rna_CFP56_31082_0:0.0203717470,(Quesub_rna_CFP56_64547_0:0.0343396066,Quesub_rna_CFP56_31087_0:0.0188940589):0.0584987774[93.5/99]):0.4509641033[99.8/99]):0.3640865301[99.2/99],((Quesub_rna_CFP56_05060_0:0.2292388043,(Quesub_rna_CFP56_37000_0:0.1368697876,Quesub_rna_CFP56_05056_0:0.1068198046):0.2483854426[100/100]):0.2578877008[99.6/100],(((Camsin_rna_XM_028204129.1_0:0.0456553781,Camsin_rna_XM_028223857.1_0:0.0136496439):0.2747763750[100/100],(Camsin_rna_XM_028219819.1_0:0.0166038748,Camsin_rna_XM_028262624.1_0:0.0624747795):0.4761195173[100/100]):0.0789214496[92.8/100],((Camsin_rna_XM_028239859.1_0:0.1953816390,(Camsin_rna_XM_028224106.1_0:0.0351574126,Camsin_rna_XM_028245766.1_0:0.1426649072):0.0373468947[85/100]):0.3548580341[100/100],((Camsin_rna_XM_028223671.1_0:0.0349741227,Camsin_rna_XM_028196986.1_0:0.3511807093):0.1521317777[97.9/100],((Camsin_rna_XM_028271076.1_0:0.0106550495,Camsin_rna_XM_028226656.1_0:0.0486356117):0.1362678595[100/100],(Camsin_rna_XM_028222248.1_0:0.1185748413,Camsin_rna_XM_028222252.1_0:0.0157678891):0.1218184174[99.6/100]):0.0276954925[70.8/79]):0.0617206964[29/79]):0.0587018947[66.8/97]):0.3371295357[100/99]):0.2471184220[91.7/99]):0.2840009895[41.3/98]):0.0245235763[0/51],((((Medtru_mRNA_MtrunA17Chr1g0159111_0:0.0810657501,Medtru_mRNA_MtrunA17Chr4g0048431_0:0.5050096693):0.0390464002[36.6/50],(Medtru_mRNA_MtrunA17Chr6g0481651_0:0.1699484959,(Medtru_mRNA_MtrunA17Chr4g0048471_0:0.0739865366,(Medtru_mRNA_MtrunA17Chr4g0048421_0:0.0538053312,Medtru_mRNA_MtrunA17Chr6g0478721_0:0.0527017504):0.0209552925[77.8/81]):0.0176099605[72.7/81]):0.0538515298[91.1/77]):0.5013065260[100/100],((((Orysat_LOC_Os03g10900.1.MSUv7.0_0:0.4920845415,Orysat_LOC_Os03g10910.1.MSUv7.0_0:0.7976379666):0.1354105050[89.8/75],(Orysat_LOC_Os01g72680.1.MSUv7.0_0:0.4289452309,(Orysat_LOC_Os09g14100.1.MSUv7.0_0:0.3862788601,(Orysat_LOC_Os09g14010.1.MSUv7.0_0:0.0960869144,Orysat_LOC_Os09g14060.1.MSUv7.0_0:0.0840715341):0.3180905806[100/100]):0.2954167242[99.9/100]):0.1194746849[95.1/100]):0.0387295304[83.1/70],((Orysat_LOC_Os09g10054.1.MSUv7.0_0:0.5560706427,(Orysat_LOC_Os11g36410.1.MSUv7.0_0:0.9940910668,(Orysat_LOC_Os12g30760.1.MSUv7.0_0:0.0187082099,Orysat_LOC_Os12g30720.1.MSUv7.0_0:0.0305191732):0.5138987809[100/100]):0.1233008410[8.2/59]):0.2040376203[98.9/100],((Orysat_LOC_Os12g10410.1.MSUv7.0_0:0.8286043543,(Setita_rna_XM_004984921.4_0:0.0940761697,Orysat_LOC_Os03g14900.1.MSUv7.0_0:0.1166247468):0.5198594926[100/100]):0.1584667546[93.8/96],(Dencat_rna_XM_020848151.2_0:0.1276656658,(Dencat_rna_XM_020848141.2_0:0.0194238270,(Dencat_rna_XM_020848139.2_0:0.0264454959,Dencat_rna_XM_020848140.2_0:0.0438059163):0.0467318591[90.6/100]):0.0766191763[96.1/100]):0.3893753919[100/100]):0.0740985968[73.1/85]):0.0285578717[31/67]):0.2610488129[100/100],(((Camsin_rna_XM_028215043.1_0:0.1341298631,Aratha_AT4G26090.1.TAIR10_0:0.5094650948):0.2038416945[99.9/100],((Setita_rna_XM_012847338.3_0:0.3927651352,(Setita_rna_XM_004976152.4_0:0.1152123784,Orysat_LOC_Os04g43440.1.MSUv7.0_0:0.1546370865):0.1893111189[97/100]):0.7191357344[100/100],(Orysat_LOC_Os04g39460.1.MSUv7.0_0:0.6029269438,(Setita_rna_XM_004969618.2_0:0.7606938725,(Orysat_LOC_Os01g57870.1.MSUv7.0_0:0.1015433318,Setita_rna_XM_004970164.3_0:0.0736120331):0.1884812736[99.1/100]):0.0960632952[55.3/94]):0.2166143595[98.5/100]):0.0904327580[77.7/99]):0.0958126176[93.5/99],((Camsin_rna_XM_028263066.1_0:0.3542527884,((Quesub_rna_CFP56_49145_0:0.0641502051,Quesub_rna_CFP56_49146_0:0.0460328303):0.3764210891[100/100],(Quesub_rna_CFP56_58381_0:0.0025233586,(Quesub_rna_CFP56_58381_1:0.0000020832,Quesub_rna_CFP56_55200_0:0.2295790389):0.0323021743[76/100]):0.6716562392[100/100]):0.0473562030[0/65]):0.1349596436[97.9/100],((Aratha_AT3G15700.1.TAIR10_0:0.1038616434,Aratha_AT1G52660.1.TAIR10_0:0.0402948882):0.5221187520[100/100],(Aratha_AT5G47250.1.TAIR10_0:0.6009034791,((Aratha_AT1G15890.1.TAIR10_0:0.1697266745,(Aratha_AT1G51480.1.TAIR10_0:0.0856662706,(Aratha_AT5G43740.1.TAIR10_0:0.0700048739,Aratha_AT5G43730.1.TAIR10_0:0.0438143512):0.0184977746[36.4/100]):0.1533989452[100/100]):0.2110182915[99.8/100],(Aratha_AT5G05400.1.TAIR10_0:0.5204842085,(Aratha_AT5G63020.1.TAIR10_0:0.2211916406,(Aratha_AT5G47260.1.TAIR10_0:0.5989914483,(((Aratha_AT1G61180.2.TAIR10_0:0.0347973437,Aratha_AT1G61310.1.TAIR10_0:0.0273654298):0.0167153303[86.2/100],(Aratha_AT1G61300.1.TAIR10_0:0.0401380183,Aratha_AT1G61190.1.TAIR10_0:0.0640477653):0.0183858356[43.3/100]):0.3325771570[100/100],((Aratha_AT1G12280.1.TAIR10_0:0.2265309402,(Aratha_AT1G12220.1.TAIR10_0:0.1662247084,Aratha_AT1G12210.1.TAIR10_0:0.2188738742):0.1064657284[98.9/100]):0.0570270869[92.6/100],((Aratha_AT1G12290.1.TAIR10_0:0.2092627158,Aratha_AT4G10780.1.TAIR10_0:0.1917416996):0.0807089152[97.8/100],(Aratha_AT1G63350.1.TAIR10_0:0.1531003450,(Aratha_AT1G63360.1.TAIR10_0:0.0721847859,Aratha_AT1G62630.1.TAIR10_0:0.0903117454):0.1205276775[99.9/100]):0.2022088823[100/100]):0.0382463206[87/100]):0.0414543080[88.9/100]):0.0571745607[92.7/100]):0.0202094750[36.8/64]):0.0569932278[41/66]):0.0530589660[47.1/97]):0.0797435511[85.2/100]):0.1899120854[99.5/100]):0.0721080953[71.2/100]):0.0596509748[19.5/84]):0.0769592314[91.5/96]):0.0569784033[69.8/94]):0.2188832899[99.7/100],(((Quesub_rna_CFP56_35804_0:0.2103490711,Camsin_rna_XM_028241959.1_0:0.1667426643):0.2425948172[100/100],(((Quesub_rna_CFP56_06469_0:0.3557849951,Camsin_rna_XM_028271760.1_0:0.4894861397):0.1858382781[98.1/100],((Camsin_rna_XM_028271771.1_0:0.0966929318,Camsin_rna_XM_028271729.1_0:0.0422957159):0.3523987488[100/100],((Quesub_rna_CFP56_72965_1:0.0259027014,Quesub_rna_CFP56_19110_1:0.0190568372):0.1651087269[99.7/100],(Medtru_mRNA_MtrunA17Chr7g0221001_0:0.3228549316,(Medtru_mRNA_MtrunA17Chr7g0220981_0:0.1459290278,((Medtru_mRNA_MtrunA17Chr7g0221071_0:0.0503143770,(Medtru_mRNA_MtrunA17Chr7g0221111_0:0.0242199668,Medtru_mRNA_MtrunA17Chr7g0221131_0:0.0000026639):0.0560346876[99.1/100]):0.0529620058[96.7/100],(Medtru_mRNA_MtrunA17Chr7g0221021_0:0.1366784187,(Medtru_mRNA_MtrunA17Chr7g0221091_0:0.0676196101,(Medtru_mRNA_MtrunA17Chr7g0221141_0:0.0702858991,(Medtru_mRNA_MtrunA17Chr7g0221061_0:0.0277462389,Medtru_mRNA_MtrunA17Chr7g0221171_0:0.0378892756):0.0526846638[97.8/100]):0.0112094790[69.1/99]):0.0359840210[89.7/98]):0.0348465598[63.5/98]):0.0807958849[94/98]):0.0351770816[32.5/98]):0.7379224453[100/100]):0.0576478624[82.1/95]):0.0773810983[88.9/95]):0.1501893774[99.2/100],((Quesub_rna_CFP56_26574_0:0.3224469590,(((Quesub_rna_CFP56_08369_0:0.1955292105,(Quesub_rna_CFP56_08367_0:0.0000020613,Quesub_rna_CFP56_08368_0:0.0000020988):0.0000023521[0/98]):0.2403558761[98.1/100],(Quesub_rna_CFP56_77277_0:0.0851067903,(Quesub_rna_CFP56_29521_0:0.3825771046,(Quesub_rna_CFP56_77276_0:0.1069310411,Quesub_rna_CFP56_29524_0:0.0702036640):0.0384510070[36/84]):0.0636044391[68.1/100]):0.0559129849[82.5/100]):0.2414406789[100/100],((Quesub_rna_CFP56_18149_1:0.0111875705,Quesub_rna_CFP56_18149_0:0.0074506421):0.1345861208[99.9/100],((Quesub_rna_CFP56_58088_0:0.0687677808,(Quesub_rna_CFP56_26583_0:0.0855367939,(Quesub_rna_CFP56_58087_0:0.0000020738,Quesub_rna_CFP56_26130_0:0.0992756812):0.2043511720[99.9/100]):0.1160156604[92.3/100]):0.0494668237[89/100],(Quesub_rna_CFP56_78189_0:0.0583488721,(Quesub_rna_CFP56_04729_0:0.0804693424,(Quesub_rna_CFP56_50215_0:0.0407847554,(Quesub_rna_CFP56_50218_0:0.0146265690,Quesub_rna_CFP56_04732_0:0.0334838245):0.0112046526[84.3/100]):0.0113665817[11.8/75]):0.0100442578[73.9/100]):0.2077700743[100/100]):0.0225825602[73.1/91]):0.0833669603[95.4/91]):0.1671358148[99.8/100]):0.1027807773[97.4/100],(((Camsin_rna_XM_028259570.1_0:0.0079177900,(Camsin_rna_XM_028227671.1_0:0.0286187934,Camsin_rna_XM_028270790.1_0:0.0331254011):0.0206291653[29.5/100]):0.1285506954[97.4/100],((Camsin_rna_XM_028263860.1_0:0.0030243508,Camsin_rna_XM_028248742.1_0:0.0030673327):0.1518116482[100/100],(Camsin_rna_XM_028223445.1_0:0.0938937060,(Camsin_rna_XM_028239503.1_0:0.0954803290,(Camsin_rna_XM_028238358.1_0:0.0000024640,Camsin_rna_XM_028259574.1_0:0.0074210828):0.1855249500[100/100]):0.0195892007[76.5/100]):0.0262955467[54.9/100]):0.0483921835[95.3/100]):0.1456022852[100/100],((Camsin_rna_XM_028201489.1_0:0.1971351759,(Camsin_rna_XM_028227512.1_0:0.0171187019,(Camsin_rna_XM_028227554.1_0:0.0104042664,(Camsin_rna_XM_028233724.1_0:0.0362790493,(Camsin_rna_XM_028227513.1_0:0.0940617775,Camsin_rna_XM_028227549.1_0:0.0246770814):0.0168463006[82.5/96]):0.0034875040[71.2/93]):0.0220851311[87.3/97]):0.1026136833[98.3/100]):0.0215570851[19.8/88],(Camsin_rna_XM_028259588.1_0:0.1918812848,(Camsin_rna_XM_028259572.1_0:0.1458479967,(Camsin_rna_XM_028259577.1_0:0.0717094710,(Camsin_rna_XM_028259573.1_0:0.1069509834,(Camsin_rna_XM_028259579.1_0:0.0921068511,Camsin_rna_XM_028259576.1_0:0.0188510086):0.0262724089[76.9/100]):0.0544843428[68.7/100]):0.0565793596[94.6/100]):0.0206926623[43.8/96]):0.0201236859[74.2/83]):0.0490104008[92.6/99]):0.1692627686[99.7/100]):0.0530438909[85.5/100]):0.1529078951[96.7/100]):0.2549008540[100/100],(((Aratha_AT4G27220.1.TAIR10_0:0.3560099503,Aratha_AT4G27190.1.TAIR10_0:0.3009354712):0.1167671961[91.9/100],((Camsin_rna_XM_028238380.1_0:0.0868032190,(Camsin_rna_XM_028238389.1_0:0.0119085443,(Camsin_rna_XM_028268832.1_0:0.0575517138,Camsin_rna_XM_028268805.1_0:0.0241211972):0.0017176820[60.4/100]):0.1025660006[98.3/100]):0.2048695644[99.9/100],((Quesub_rna_CFP56_18159_0:0.0388828811,(Quesub_rna_CFP56_16112_0:0.0433193253,Quesub_rna_CFP56_51598_0:0.0928209835):0.0249629101[80.8/100]):0.1199872075[98.3/100],(Quesub_rna_CFP56_51590_0:0.1041157634,((Quesub_rna_CFP56_51589_1:0.1005520890,Quesub_rna_CFP56_51600_0:0.0710333942):0.1259627426[99.7/100],((Quesub_rna_CFP56_51605_0:0.0588692631,Quesub_rna_CFP56_51597_0:0.5157838339):0.1128540727[86/69],((Quesub_rna_CFP56_51585_0:0.2451113278,(Quesub_rna_CFP56_18163_0:0.0448667781,Quesub_rna_CFP56_18161_0:0.3290542681):0.0849925577[96/100]):0.0617422806[95.9/98],(Quesub_rna_CFP56_51589_2:0.5660902296,(Quesub_rna_CFP56_51586_0:0.0431706690,Quesub_rna_CFP56_51594_0:0.0610274426):0.0550889680[91.7/100]):0.0060139299[0/98]):0.1040266760[99.8/100]):0.0135482018[83.1/68]):0.0219337988[58.2/68]):0.0673022568[94.6/69]):0.1273911089[96.9/100]):0.0895785794[89.3/100]):0.2478482147[99.6/100],(Orysat_LOC_Os11g29090.1.MSUv7.0_0:1.1309311814,((((Camsin_rna_XM_028236939.1_0:0.2302328328,Camsin_rna_XM_028236944.1_0:0.1608080093):0.2246571700[99.4/100],((Quesub_rna_CFP56_76736_0:0.0958578847,(Quesub_rna_CFP56_67173_0:0.0105864398,(Quesub_rna_CFP56_29169_0:0.0191143588,Quesub_rna_CFP56_74339_0:0.0213144368):0.0153981758[91.6/100]):0.0333498390[53/100]):0.5542186729[100/100],((((Camsin_rna_XM_028265508.1_0:0.0045053478,Camsin_rna_XM_028265475.1_0:0.0243118956):0.0318382052[97.4/100],(Camsin_rna_XM_028265480.1_0:0.0167442679,Camsin_rna_XM_028244399.1_0:0.0300634159):0.0174914259[93.6/100]):0.0489905763[99/100],(Camsin_rna_XM_028268568.1_0:0.0900524430,(Camsin_rna_XM_028203856.1_0:0.0404583831,(Camsin_rna_XM_028226032.1_0:0.0213230365,Camsin_rna_XM_028229786.1_0:0.0638593233):0.0110106298[85.4/100]):0.0455548772[98.1/100]):0.0587641182[98.3/100]):0.0303470175[89.2/100],((Camsin_rna_XM_028244383.1_0:0.0545042690,Camsin_rna_XM_028231578.1_0:0.0351686461):0.0424837106[98.1/100],(((Camsin_rna_XM_028226051.1_0:0.0516186906,Camsin_rna_XM_028236903.1_0:0.0932664649):0.0183517249[91.1/98],(Camsin_rna_XM_028265478.1_0:0.1821975043,Camsin_rna_XM_028202649.1_0:0.1440062683):0.0058920655[39.1/94]):0.0139570020[28.9/96],(Camsin_rna_XM_028203842.1_0:0.0578235020,((Camsin_rna_XM_028226030.1_0:0.0932485142,Camsin_rna_XM_028265492.1_0:0.0215514457):0.0291156658[55.7/100],(Camsin_rna_XM_028226031.1_0:0.0672071379,Camsin_rna_XM_028200999.1_0:0.0847680480):0.0894654382[92.5/97]):0.0006022298[0/96]):0.0285532020[96/97]):0.0141996845[66.8/98]):0.0786343381[97.7/98]):0.2424852350[100/100]):0.0609532421[33.8/98]):0.0768750844[56.9/100],(((Quesub_rna_CFP56_74604_0:0.0592019557,Quesub_rna_CFP56_00106_0:0.0562776361):0.1048169084[99.3/100],((Quesub_rna_CFP56_40939_0:0.0282097301,Quesub_rna_CFP56_40936_0:0.0173878413):0.1395634310[100/100],((Quesub_rna_CFP56_71218_0:0.0221474291,(Quesub_rna_CFP56_75162_0:0.0000021938,Quesub_rna_CFP56_40929_0:0.0000023672):0.0494826949[94.7/100]):0.0635480716[99.4/100],(Quesub_rna_CFP56_69986_0:0.0591421902,(Quesub_rna_CFP56_69987_0:0.0204240694,Quesub_rna_CFP56_71219_0:0.0987325023):0.0295067687[96.6/100]):0.0063747957[0/11]):0.0493439211[96.1/98]):0.1155945942[99.5/100]):0.2752431871[100/100],(Medtru_mRNA_MtrunA17Chr5g0443761_0:0.5532291104,((Medtru_mRNA_MtrunA17Chr5g0443861_0:0.1391428365,((Medtru_mRNA_MtrunA17Chr5g0443751_0:0.1856488459,Medtru_mRNA_MtrunA17Chr5g0443851_0:0.2023912258):0.0440255118[23.4/67],((Medtru_mRNA_MtrunA17Chr5g0443771_0:0.2384171961,Medtru_mRNA_MtrunA17Chr5g0444331_0:0.1732084176):0.0583693319[73.8/100],(Medtru_mRNA_MtrunA17Chr5g0443941_0:0.0388610081,(Medtru_mRNA_MtrunA17Chr5g0443871_0:0.0302197303,Medtru_mRNA_MtrunA17Chr5g0443931_0:0.0683142712):0.0165105243[49.4/100]):0.1872621532[100/100]):0.1285755171[99.8/100]):0.0441624734[82.3/67]):0.5146013759[100/100],(((Medtru_mRNA_MtrunA17Chr3g0100231_0:0.0962786399,(Medtru_mRNA_MtrunA17Chr3g0100221_0:0.2360309669,Medtru_mRNA_MtrunA17Chr3g0100261_0:0.0818113630):0.0202547570[9.6/81]):0.0975334904[98.2/100],(Medtru_mRNA_MtrunA17Chr3g0099591_0:0.3017317619,(Medtru_mRNA_MtrunA17Chr8g0360991_0:0.2823000665,Medtru_mRNA_MtrunA17Chr3g0099571_0:0.5301503048):0.0865451886[87.8/96]):0.0306625723[54.3/83]):0.3186332719[100/100],(Medtru_mRNA_MtrunA17Chr5g0439121_0:0.4632024705,(Medtru_mRNA_MtrunA17Chr1g0160951_0:0.3281172283,(((Medtru_mRNA_MtrunA17Chr3g0105991_0:0.1016080866,(Medtru_mRNA_MtrunA17Chr3g0106001_0:0.2795309842,(Medtru_mRNA_MtrunA17Chr3g0097631_0:0.1975750429,Medtru_mRNA_MtrunA17Chr3g0107211_0:0.1256472342):0.0504683098[89.5/100]):0.0822217384[90.1/100]):0.0498794452[87.4/97],((Medtru_mRNA_MtrunA17Chr3g0107181_0:0.1132814573,((Medtru_mRNA_MtrunA17Chr7g0229721_0:0.0387534788,Medtru_mRNA_MtrunA17Chr3g0096821_0:0.0421073696):0.0013303226[0/32],(Medtru_mRNA_MtrunA17Chr7g0229751_0:0.0308281566,(Medtru_mRNA_MtrunA17Chr3g0096721_0:0.0424118726,Medtru_mRNA_MtrunA17Chr3g0107061_0:0.1555448634):0.0159795370[83.7/100]):0.0066223118[75.7/99]):0.0287201596[95.1/94]):0.0771266463[99.6/100],(Medtru_mRNA_MtrunA17Chr3g0097641_0:0.3671868660,(Medtru_mRNA_MtrunA17Chr3g0105521_0:0.0757253071,((Medtru_mRNA_MtrunA17Chr3g0105621_0:0.0596042740,Medtru_mRNA_MtrunA17Chr3g0105481_0:0.0231643066):0.0445864238[93.7/100],(Medtru_mRNA_MtrunA17Chr3g0105551_0:0.0304558624,Medtru_mRNA_MtrunA17Chr3g0105571_0:0.0116749857):0.1323360652[100/100]):0.0759035236[99.7/100]):0.0751893606[98/100]):0.0287613572[24.8/98]):0.0974730264[99.5/100]):0.0265021752[32.4/94],(Medtru_mRNA_MtrunA17Chr3g0107621_0:0.2765359616,((Medtru_mRNA_MtrunA17Chr3g0091861_0:0.1378659057,Medtru_mRNA_MtrunA17Chr3g0091851_0:0.1853423721):0.0372072360[95.3/97],((Medtru_mRNA_MtrunA17Chr3g0108211_0:0.0230646526,(Medtru_mRNA_MtrunA17Chr3g0108101_0:0.0653016025,Medtru_mRNA_MtrunA17Chr7g0223931_0:0.0524155515):0.0064971522[31.1/88]):0.0510436595[99.7/99],((Medtru_mRNA_MtrunA17Chr3g0107931_0:0.1188697389,Medtru_mRNA_MtrunA17Chr3g0107961_0:0.2052426704):0.0188559193[63.2/49],((Medtru_mRNA_MtrunA17Chr3g0097031_0:0.1343877588,(Medtru_mRNA_MtrunA17Chr3g0107971_0:0.1944599681,Medtru_mRNA_MtrunA17Chr3g0108011_0:0.1730280443):0.0397641633[44.2/86]):0.0482418057[95.8/83],((Medtru_mRNA_MtrunA17Chr3g0108811_0:0.0400074760,Medtru_mRNA_MtrunA17Chr3g0108791_0:0.0369396805):0.0291145742[96.5/100],(Medtru_mRNA_MtrunA17Chr3g0108821_0:0.0296834176,(Medtru_mRNA_MtrunA17Chr3g0108061_0:0.0766914148,(Medtru_mRNA_MtrunA17Chr3g0108171_0:0.0421140416,Medtru_mRNA_MtrunA17Chr3g0108151_0:0.0442776800):0.0918178714[99.5/100]):0.0528236619[98.7/100]):0.0076655431[52/92]):0.0246326365[79.3/92]):0.0234631981[33.9/46]):0.0217730394[88/81]):0.0196213141[87.3/97]):0.0868296372[98.7/100]):0.0327537279[65.4/98]):0.2275142957[100/100]):0.2083847071[100/100]):0.1111617316[92.1/100]):0.0234184510[0/11]):0.0542116403[69/98]):0.0937551652[93.4/100]):0.1643639802[99.7/100]):0.0852560334[87.7/99],(((((Quesub_rna_CFP56_17551_0:0.1756093075,(Quesub_rna_CFP56_58476_0:0.0408537837,Quesub_rna_CFP56_18405_0:0.0620387758):0.1171223747[99.9/100]):0.0614458567[91.3/100],(Quesub_rna_CFP56_17571_0:0.1875647955,(Quesub_rna_CFP56_39870_0:0.0554560083,Quesub_rna_CFP56_17577_0:0.0711599929):0.0863030358[99.5/100]):0.0214683462[56.8/100]):0.1929118655[100/100],(Quesub_rna_CFP56_48958_0:0.0542440399,((Quesub_rna_CFP56_07220_0:0.0366125158,Quesub_rna_CFP56_51195_0:0.0303232927):0.0616736430[97.3/100],((Quesub_rna_CFP56_48961_0:0.0370652265,Quesub_rna_CFP56_67248_1:0.0376049151):0.0771456638[99.7/100],(Quesub_rna_CFP56_48960_0:0.1338784604,Quesub_rna_CFP56_48957_0:0.1592985064):0.0211550831[68.7/97]):0.0405184966[93/97]):0.0134143702[59.2/97]):0.3422092013[100/100]):0.2143675368[100/100],(((Quesub_rna_CFP56_05459_0:0.1134373990,Quesub_rna_CFP56_54686_0:0.0841126009):0.1376525945[99.4/100],(Quesub_rna_CFP56_54688_0:0.3192580807,(Quesub_rna_CFP56_39208_0:0.2880793458,(Quesub_rna_CFP56_61391_0:0.0390931779,Quesub_rna_CFP56_61394_0:0.0413020689):0.1145722001[98.8/100]):0.0739102410[94.2/100]):0.0680308287[87.4/100]):0.2630179802[100/100],((Medtru_mRNA_MtrunA17Chr8g0348231_0:0.0754846504,Medtru_mRNA_MtrunA17Chr8g0348191_0:0.0787437436):0.8348956848[100/100],(((Medtru_mRNA_MtrunA17Chr8g0379761_0:0.0435981665,((Medtru_mRNA_MtrunA17Chr8g0379781_0:0.0074094350,Medtru_mRNA_MtrunA17Chr8g0379711_0:0.0191655684):0.1135160673[99.2/100],((Medtru_mRNA_MtrunA17Chr8g0379741_0:0.0621408901,Medtru_mRNA_MtrunA17Chr8g0379811_0:0.0827076476):0.0486913404[59/80],(Medtru_mRNA_MtrunA17Chr8g0379741_1:0.0454379651,(Medtru_mRNA_MtrunA17Chr8g0379801_0:0.0667209446,Medtru_mRNA_MtrunA17Chr8g0379721_0:0.0817696921):0.0809581275[96.9/100]):0.0280219329[82.2/86]):0.0474948726[59.9/81]):0.0820452231[11.4/45]):1.0142322410[100/100],(Medtru_mRNA_MtrunA17Chr3g0081941_0:0.3198930521,((Medtru_mRNA_MtrunA17Chr2g0313461_0:0.1103445804,(Medtru_mRNA_MtrunA17Chr2g0313491_0:0.0129303926,Medtru_mRNA_MtrunA17Chr2g0313401_0:0.1083714014):0.0890644697[98.3/100]):0.0475423656[87.6/99],((Medtru_mRNA_MtrunA17Chr2g0313481_0:0.1468130910,(Medtru_mRNA_MtrunA17Chr2g0314301_0:0.1200214739,(Medtru_mRNA_MtrunA17Chr2g0313331_0:0.0000019902,(Medtru_mRNA_MtrunA17Chr2g0313321_0:0.0334884362,Medtru_mRNA_MtrunA17Chr2g0313281_0:0.0155804133):0.0267369879[66.7/100]):0.0806213462[93.7/99]):0.0612522040[97.4/99]):0.0292019704[91.7/99],(Medtru_mRNA_MtrunA17Chr2g0313541_0:0.0995722348,(Medtru_mRNA_MtrunA17Chr2g0313591_0:0.0840334477,(Medtru_mRNA_MtrunA17Chr2g0313431_0:0.0085151223,(Medtru_mRNA_MtrunA17Chr2g0313391_0:0.0204909676,(Medtru_mRNA_MtrunA17Chr2g0313351_0:0.0109946263,(Medtru_mRNA_MtrunA17Chr2g0313521_0:0.0121960654,Medtru_mRNA_MtrunA17Chr2g0313311_0:0.0280786548):0.0032978265[75.1/57]):0.0055426502[33.8/57]):0.0036473690[73.2/57]):0.1452465969[100/100]):0.0208179448[82.2/100]):0.0146416332[88.4/99]):0.0167859519[37/99]):0.2355799456[99.9/99]):0.1448324411[95.4/100]):0.0284066692[43.2/69],((Medtru_mRNA_MtrunA17Chr4g0011671_0:0.0000028799,Medtru_mRNA_MtrunA17Chr4g0011621_0:0.0224671097):0.5971044559[100/100],(Medtru_mRNA_MtrunA17Chr1g0171101_0:0.3409024510,(Medtru_mRNA_MtrunA17Chr1g0167981_0:0.0936314903,((Medtru_mRNA_MtrunA17Chr6g0474571_0:0.0064642999,Medtru_mRNA_MtrunA17Chr1g0163981_0:0.0090736679):0.0604465990[99.5/100],(Medtru_mRNA_MtrunA17Chr1g0163831_0:0.0834566279,((Medtru_mRNA_MtrunA17Chr8g0359881_0:0.0562156643,(Medtru_mRNA_MtrunA17Chr1g0172111_0:0.0076791238,Medtru_mRNA_MtrunA17Chr1g0172171_0:0.0078543310):0.0437116106[98.4/100]):0.0598898259[99.6/100],((Medtru_mRNA_MtrunA17Chr1g0172271_0:0.0386503378,(Medtru_mRNA_MtrunA17Chr8g0359841_0:0.0757947130,(Medtru_mRNA_MtrunA17Chr1g0163631_0:0.0446945218,(Medtru_mRNA_MtrunA17Chr1g0163931_0:0.0094279102,(Medtru_mRNA_MtrunA17Chr1g0163861_0:0.0614121769,Medtru_mRNA_MtrunA17Chr1g0163761_0:0.0095776886):0.0030721323[72.7/98]):0.0030053131[72.4/64]):0.0338424981[98.7/100]):0.0049316201[74.1/88]):0.0251842979[96.1/94],((Medtru_mRNA_MtrunA17Chr1g0164091_0:0.0482168637,(Medtru_mRNA_MtrunA17Chr6g0475721_0:0.1709835435,Medtru_mRNA_MtrunA17Chr1g0163891_0:0.0530665658):0.0215670082[91.5/50]):0.0149227737[87/49],((Medtru_mRNA_MtrunA17Chr8g0359851_0:0.1109864879,(Medtru_mRNA_MtrunA17Chr1g0167341_0:0.0582429685,(Medtru_mRNA_MtrunA17Chr1g0174511_0:0.0062800951,Medtru_mRNA_MtrunA17Chr1g0163791_0:0.0030588405):0.0499725046[93.2/100]):0.1065753666[97.9/100]):0.0000020744[0/88],((Medtru_mRNA_MtrunA17Chr1g0164011_0:0.0696899720,Medtru_mRNA_MtrunA17Chr2g0323691_0:0.0611238003):0.0142655861[88.6/100],(Medtru_mRNA_MtrunA17Chr1g0170881_0:0.0298570104,(Medtru_mRNA_MtrunA17Chr1g0172141_0:0.0444725516,Medtru_mRNA_MtrunA17Chr1g0172051_0:0.0115116744):0.0257300796[97.9/100]):0.0278839907[97/100]):0.0056147120[78.8/100]):0.0123191880[86/97]):0.0096973336[39.2/47]):0.0231017334[93.7/49]):0.0123085720[27.4/92]):0.0749167979[99.7/100]):0.0580670124[92.3/100]):0.1656469265[98.8/100]):0.1200168580[95/100]):0.2390567588[99.7/100]):0.0814359373[86.7/76]):0.0721382642[58/75]):0.0671243248[92.6/82]):0.0872543737[98.2/89],(((((Camsin_rna_XM_028204507.1_0:0.1556972952,Camsin_rna_XM_028241087.1_0:0.0214273288):0.0792079206[96.3/91],(Camsin_rna_XM_028252410.1_0:0.0393354962,(Camsin_rna_XM_028203715.1_0:0.0090648929,(Adicap_JABFUD_Adc19785.rna_0:10.0026294517,(Camsin_rna_XM_028203730.1_0:0.0000025547,Camsin_rna_XM_028252501.1_0:0.0000010003):0.0038869277[0/100]):0.0000443029[0/48]):0.0922857903[100/76]):0.1003277812[99.9/75]):0.1039948364[97.4/97],((Camsin_rna_XM_028249460.1_0:0.0292332415,(Camsin_rna_XM_028255759.1_0:0.0000010003,Camsin_rna_XM_028202461.1_0:0.0000010003):0.0207660852[94.3/100]):0.0624807299[97.6/98],((Camsin_rna_XM_028196865.1_0:0.0135593579,Orysat_LOC_Os06g37820.1.MSUv7.0_0:3.7885940864):0.0075373998[0/90],(Camsin_rna_XM_028208731.1_0:0.0329621531,(Camsin_rna_XM_028271537.1_0:0.0320230145,Camsin_rna_XM_028271535.1_0:0.0475161231):0.0217847837[95.8/100]):0.0112469051[89/100]):0.1379615565[100/91]):0.0970782586[67.2/99]):0.2785135165[100/100],((Camsin_rna_XM_028220752.1_0:0.0381195644,((Camsin_rna_XM_028263003.1_0:0.1786466657,(Camsin_rna_XM_028220751.1_0:0.0420655816,Camsin_rna_XM_028214328.1_0:0.0304688114):0.0072962798[38.4/94]):0.0038166920[76.8/90],(Camsin_rna_XM_028254812.1_0:0.0957511466,(Camsin_rna_XM_028222832.1_0:0.0191993245,(Camsin_rna_XM_028224452.1_0:0.0366914528,(Camsin_rna_XM_028248279.1_0:0.0442832915,Camsin_rna_XM_028209134.1_0:0.5343087847):0.0000021971[0/79]):0.0111710988[80.8/96]):0.0255129340[96.9/96]):0.0055222439[73.7/92]):0.0154982473[85.5/87]):0.2709657095[100/100],((Camsin_rna_XM_028206361.1_0:0.0000026128,Camsin_rna_XM_028212646.1_0:0.0000020686):0.1839522729[100/100],(Camsin_rna_XM_028207114.1_0:0.1352599830,((Camsin_rna_XM_028265910.1_0:0.0307034212,((Camsin_rna_XM_028238227.1_0:0.0379856814,Camsin_rna_XM_028229638.1_0:0.0413527729):0.0160493544[93.3/98],((Camsin_rna_XM_028217005.1_0:0.0061011641,Camsin_rna_XM_028249428.1_0:0.0000408970):0.0384130964[99.6/100],((Camsin_rna_XM_028270430.1_0:0.0312269089,(Camsin_rna_XM_028258973.1_0:0.0032915072,Camsin_rna_XM_028230711.1_0:0.0101914800):0.2231770817[100/100]):0.0193141742[86.4/56],((Camsin_rna_XM_028266959.1_0:0.0123093406,Camsin_rna_XM_028240739.1_0:0.0083458870):0.0396299375[99.6/78],(Camsin_rna_XM_028196291.1_0:0.1179067668,(Camsin_rna_XM_028248969.1_0:0.0227773581,Camsin_rna_XM_028195311.1_0:0.0187692991):0.0089837461[88.3/98]):0.0041091497[79.8/98]):0.0035785779[70.7/57]):0.0115640808[88.8/98]):0.0032576471[40.9/85]):0.0030292160[76.3/30]):0.0000020056[0/27],((Camsin_rna_XM_028264355.1_0:0.0153633437,(Camsin_rna_XM_028206060.1_0:0.0205741904,Camsin_rna_XM_028217449.1_0:0.0309752373):0.0208087859[97.6/100]):0.0091509558[91.5/94],(Camsin_rna_XM_028270429.1_0:0.0526434853,(Camsin_rna_XM_028204889.1_0:0.0373021465,((Camsin_rna_XM_028204673.1_1:0.0403986603,(Camsin_rna_XM_028248530.1_0:0.0309318593,Camsin_rna_XM_028211053.1_0:0.0190175576):0.0117430471[90.1/100]):0.0071985961[83.5/39],(Camsin_rna_XM_028204673.1_0:0.0933229088,(Camsin_rna_XM_028251690.1_0:0.0314799746,(Camsin_rna_XM_028234195.1_0:0.0290096452,(Camsin_rna_XM_028251684.1_0:0.0218170376,Camsin_rna_XM_028251689.1_0:0.0000010003):0.0275832528[95.1/99]):0.0178940793[92.3/96]):0.0035589982[43.2/96]):0.0033171213[72.3/96]):0.0114834689[89.3/38]):0.0046131031[77.5/95]):0.0054280031[83.5/41]):0.0054216737[80.1/41]):0.0430547584[94.3/89]):0.1592772434[99.9/100]):0.0276987274[44/100]):0.1370074060[98.9/100]):0.3396076997[100/100],(((Camsin_rna_XM_028263397.1_0:0.0000010003,Camsin_rna_XM_028243127.1_0:0.0000020298):0.1580389107[100/100],(Camsin_rna_XM_028266233.1_0:0.0326154278,Camsin_rna_XM_028263396.1_0:0.0898822376):0.0736709088[94.3/100]):0.4133996776[100/100],(((Camsin_rna_XM_028201509.1_0:0.5011806683,(Quesub_rna_CFP56_42844_0:0.3482513617,((Quesub_rna_CFP56_42845_0:0.1655253841,(Quesub_rna_CFP56_58513_0:0.0322764332,Quesub_rna_CFP56_58516_0:0.0165653390):0.0869249018[99.9/100]):0.1491067602[100/100],(Quesub_rna_CFP56_58518_0:0.1872805192,(Quesub_rna_CFP56_36505_0:0.1464630259,(Quesub_rna_CFP56_58510_0:0.2466556657,(Quesub_rna_CFP56_05678_0:0.2020386845,((Quesub_rna_CFP56_68814_0:0.0000020784,Quesub_rna_CFP56_05680_0:0.0127524310):0.1006525145[100/100],(Quesub_rna_CFP56_42846_0:0.0890845567,Quesub_rna_CFP56_42844_1:0.1125873521):0.0246115700[87.7/100]):0.0267508806[87.1/100]):0.0079768413[12.9/99]):0.0553922435[94.3/100]):0.0342649962[48.9/99]):0.0166583356[16.4/98]):0.0312754136[77.4/100]):0.1427005366[99.8/100]):0.0329208968[87.6/96],(Camsin_rna_XM_028214127.1_0:0.2869199031,(((Camsin_rna_XM_028196966.1_0:0.0127480841,(Camsin_rna_XM_028267663.1_0:0.0629280267,Camsin_rna_XM_028251344.1_0:0.0444907119):0.0000021017[0/95]):0.2097695619[100/100],(Camsin_rna_XM_028251345.1_0:0.1966164792,(Camsin_rna_XM_028262558.1_0:0.1015932129,(Camsin_rna_XM_028196991.1_0:0.0676851481,Camsin_rna_XM_028251415.1_0:0.0586721756):0.0122128625[37.4/99]):0.3759226200[100/100]):0.0609050307[77.7/100]):0.1391381059[99.1/100],(Camsin_rna_XM_028256661.1_0:0.2457038253,((Camsin_rna_XM_028251221.1_0:0.0992816358,(Camsin_rna_XM_028251743.1_0:0.1291124801,Camsin_rna_XM_028266334.1_0:0.0829418334):0.0182698373[77.2/100]):0.0465154222[96.7/100],((Camsin_rna_XM_028243054.1_0:0.1264395703,(Camsin_rna_XM_028216301.1_0:0.0000024768,Camsin_rna_XM_028219830.1_0:0.1142568472):0.0363715282[90.4/100]):0.0146842002[74.8/100],(Camsin_rna_XM_028232329.1_0:0.1024582230,((Camsin_rna_XM_028206982.1_0:0.0590497474,Camsin_rna_XM_028222627.1_0:0.0504245175):0.0095354707[35.3/99],(Camsin_rna_XM_028271581.1_0:0.0405216498,((Camsin_rna_XM_028248425.1_0:0.0104046258,Camsin_rna_XM_028262700.1_0:0.0169286392):0.0088880403[75.8/100],(Camsin_rna_XM_028206984.1_0:0.0000025698,Camsin_rna_XM_028206983.1_0:0.1208852650):0.0712501849[97.2/99]):0.0167553379[84.2/62]):0.0238420369[94.7/62]):0.0018092927[0/62]):0.0364738471[93.6/96]):0.0550413656[91.9/97]):0.2067471777[100/100]):0.1656762719[99.7/100]):0.0353495836[43.5/100]):0.1075207068[99.6/100]):0.0181594399[22.4/92],(((Medtru_mRNA_MtrunA17Chr5g0414911_0:0.1044974516,Medtru_mRNA_MtrunA17Chr7g0255411_0:0.1687164369):0.1155886634[94.7/100],(Medtru_mRNA_MtrunA17Chr7g0255111_0:0.2464479289,(Medtru_mRNA_MtrunA17Chr7g0255401_0:0.0506362590,Medtru_mRNA_MtrunA17Chr1g0146241_0:0.0571458857):0.1855121996[99.8/100]):0.1145396557[96.8/100]):0.4362201164[100/100],(((Camsin_rna_XM_028210189.1_0:0.0174977472,Camsin_rna_XM_028210167.1_0:0.0371746952):0.1834296865[100/100],(((Camsin_rna_XM_028240123.1_0:0.0399944886,Camsin_rna_XM_028246754.1_0:0.4162368318):0.0000028477[0/94],(Camsin_rna_XM_028261162.1_0:0.0101650671,(Camsin_rna_XM_028249928.1_0:0.0137129408,Camsin_rna_XM_028216836.1_0:0.1883567388):0.1597305454[99.9/100]):0.0837085511[100/100]):0.1563872904[100/100],((Camsin_rna_XM_028243424.1_0:0.0360087179,Camsin_rna_XM_028266382.1_0:0.1304535162):0.1453992518[99.9/100],(Camsin_rna_XM_028224775.1_0:0.0655366120,((Camsin_rna_XM_028269257.1_0:0.0597346735,(Camsin_rna_XM_028219563.1_0:0.0328910512,Camsin_rna_XM_028256359.1_0:0.0181646352):0.0184287266[94.1/100]):0.0135302679[91.2/100],((Camsin_rna_XM_028208243.1_0:0.0537796303,Camsin_rna_XM_028207174.1_0:0.0555016099):0.0254627049[95.3/100],(Camsin_rna_XM_028249772.1_0:0.0259232711,(Camsin_rna_XM_028213596.1_0:0.0054456503,(Camsin_rna_XM_028250546.1_0:0.0031237099,(Camsin_rna_XM_028208926.1_0:0.0000020712,Camsin_rna_XM_028235714.1_0:0.0000026201):0.0159490908[61.7/100]):0.0138660626[86/100]):0.0204600933[89.7/100]):0.0249231533[96.3/100]):0.0082026029[85.2/100]):0.0000021052[0/99]):0.0819864176[99.9/100]):0.0323724888[90.2/100]):0.0604518710[95.9/100]):0.0308430417[88.9/100],((Camsin_rna_XM_028233738.1_0:0.3931653998,Camsin_rna_XM_028218683.1_0:0.3008320585):0.0281379118[11.3/98],((Camsin_rna_XM_028211656.1_0:0.1702166493,Camsin_rna_XM_028242162.1_0:0.1106771169):0.0460207506[92.1/54],(((Camsin_rna_XM_028241723.1_0:0.0446222808,(Camsin_rna_XM_028202286.1_0:0.1061588455,Camsin_rna_XM_028215448.1_0:0.0841961414):0.0155480003[55.4/94]):0.0012353016[0/51],(Camsin_rna_XM_028229621.1_0:0.0570769127,(Camsin_rna_XM_028242171.1_0:0.0000025071,(Camsin_rna_XM_028221420.1_0:0.0244936961,Camsin_rna_XM_028242170.1_0:0.0000024317):0.0853622921[85.6/100]):0.0306993587[90/100]):0.0849462855[99.4/100]):0.0172372746[88.9/53],(Camsin_rna_XM_028229577.1_0:0.0380098689,(Camsin_rna_XM_028241726.1_0:0.1001791529,((Camsin_rna_XM_028235738.1_0:0.0587036977,(Camsin_rna_XM_028265094.1_0:0.0969505718,(Camsin_rna_XM_028266373.1_0:0.0228690296,Camsin_rna_XM_028245028.1_0:0.0222882957):0.0512304446[98.9/100]):0.0424832974[89.9/100]):0.0684085897[99.4/99],(((Camsin_rna_XM_028241714.1_0:0.0000028528,Camsin_rna_XM_028242708.1_0:0.0077603301):0.0306048732[97.2/100],(Camsin_rna_XM_028266377.1_0:0.0000023356,Camsin_rna_XM_028223014.1_0:0.0000028994):0.0594249600[99.9/100]):0.0134816131[86.5/100],(Camsin_rna_XM_028229579.1_0:0.0388889745,(Camsin_rna_XM_028202333.1_0:0.2966087090,(Camsin_rna_XM_028216837.1_0:0.0137695618,Camsin_rna_XM_028210869.1_0:0.0221750135):0.0372738212[95.4/100]):0.0209217442[86.5/100]):0.0477042801[99.8/100]):0.0000027333[0/95]):0.0303958244[94.1/99]):0.0161918264[83.6/91]):0.0212911596[90.2/91]):0.0270747816[79.7/52]):0.1629898553[99.8/100]):0.0639421967[96.4/100]):0.1605238923[99.9/100]):0.0268866965[82.9/93]):0.0381664257[88.9/97]):0.0221522230[35.8/86]):0.0324800213[58.7/85]):0.0679328636[90.4/94]):0.2222504360[98/99]):0.2426219324[99/100]):0.1701228789[94.2/97]):0.0664680140[36.5/94]):0.1282653675[94.1/94]):0.1084643482[29.1/52]):0.1123001320[62.7/53]):0.1848020093[76.5/60]):0.2495761477[96.4/70],(Medtru_mRNA_MtrunA17Chr5g0443831_0:3.0776609138,((Taklep_Tle1c03493.1_0:0.6729446743,(Marves_Mvestita_S2g12053_RA_1:3.8697407557,(Medtru_mRNA_MtrunA17Chr8g0338691_0:0.2866801313,Orysat_LOC_Os02g28040.1.MSUv7.0_0:0.8309323713):1.0562715730[83.8/100]):0.7397248098[51.2/83]):0.7793037235[89/73],(((((Camsin_rna_XM_028199965.1_0:0.0204604220,Camsin_rna_XM_028199966.1_0:0.0288789876):0.3676943098[100/99],(Aratha_AT3G50950.1.TAIR10_0:0.2332349625,(Camsin_rna_XM_028207401.1_0:0.1176754760,Quesub_rna_CFP56_32533_0:0.2236741955):0.0761342160[69.5/100]):0.2440367696[99.6/100]):0.3094310815[99.5/92],(Quesub_rna_CFP56_37332_0:1.7561619787,((Quesub_rna_CFP56_55423_0:0.1768596253,(Quesub_rna_CFP56_16445_0:0.3533863009,Quesub_rna_CFP56_16446_0:0.2236416010):0.3088045158[95.8/99]):0.6490861783[98.9/96],(((Camsin_rna_XM_028252681.1_0:0.1646786659,(Camsin_rna_XM_028211948.1_0:0.0000022691,Camsin_rna_XM_028252666.1_0:0.0189843563):0.0373175427[76.2/100]):0.2465708864[97.5/100],(Camsin_rna_XM_028211946.1_0:0.0157452626,(Camsin_rna_XM_028252670.1_0:0.0414815795,(Camsin_rna_XM_028252682.1_0:0.0155114162,Camsin_rna_XM_028204252.1_0:0.0040485064):0.0803274970[99.9/100]):0.0150738294[77.2/100]):0.1619875846[95.6/100]):0.6948478169[100/100],((Setita_rna_XM_004985744.3_0:0.2117570455,(Orysat_LOC_Os01g71950.1.MSUv7.0_0:0.2929616745,Orysat_LOC_Os01g58510.1.MSUv7.0_0:0.0839779631):0.0000023352[0/70]):0.4885134337[100/100],((Setita_rna_XM_004987199.3_0:0.1579796913,Orysat_LOC_Os07g01530.1.MSUv7.0_0:0.2449847802):1.0166529640[100/100],((Camsin_rna_XM_028241392.1_0:0.2232512961,Camsin_rna_XM_028231502.1_0:0.2538551776):0.2164177679[98.5/100],((Quesub_rna_CFP56_08819_0:0.5331392432,Quesub_rna_CFP56_49635_0:0.2308102399):0.0816499844[48.6/100],(Aratha_AT4G19060.1.TAIR10_0:0.2526347235,(Aratha_AT5G45490.1.TAIR10_0:0.1115975165,Aratha_AT5G45440.1.TAIR10_0:0.1219957834):0.3752623182[100/100]):0.6172640883[100/100]):0.0481196118[47.2/99]):0.1946138206[91.7/100]):0.1665367895[62.3/74]):0.1160122930[56/74]):0.2034771623[84/73]):0.0509843361[0/95]):0.4794702210[87.2/98]):0.1899833933[88.2/91],(((((Quesub_rna_CFP56_51589_0:1.6406759494,(Quesub_rna_CFP56_48961_1:0.0135668065,Quesub_rna_CFP56_67248_0:0.0056913660):1.2366673890[91.3/100]):2.1580324160[98.9/98],(Orysat_LOC_Os08g09110.1.MSUv7.0_0:0.8353836444,(((Setita_rna_XM_004980253.1_0:0.3150883015,Setita_rna_XM_022826219.1_0:0.4166236135):0.5753901247[100/100],(Setita_rna_XM_012843420.2_0:0.7229062992,(Setita_rna_XM_012845772.2_0:0.1157091876,Orysat_LOC_Os01g70080.1.MSUv7.0_0:0.1195933870):0.3468821907[100/100]):0.1196927862[92.1/63]):0.0363247276[32.7/32],(Orysat_LOC_Os11g17014.1.MSUv7.0_0:0.7220469115,(Orysat_LOC_Os08g19694.1.MSUv7.0_0:0.8132838678,(Orysat_LOC_Os03g26260.1.MSUv7.0_0:0.3285616283,(Orysat_LOC_Os07g31800.1.MSUv7.0_0:0.3990737746,Setita_rna_XM_004962415.3_0:0.2778867024):0.1548128926[75.3/100]):0.6225329522[100/100]):0.2741380802[95.9/100]):0.0613647915[17.8/28]):0.2208709837[97.6/99]):0.2920348344[48.3/93]):0.1819686223[58.4/24],((Aratha_AT3G46730.1.TAIR10_0:0.1208107040,(Aratha_AT3G46530.1.TAIR10_0:0.1332266314,Aratha_AT3G46710.1.TAIR10_0:0.2961942380):0.0537025296[45.2/81]):0.4838101328[100/100],((Camsin_rna_XM_028226181.1_0:0.0385585867,Camsin_rna_XM_028247018.1_0:0.0260929278):0.0200327450[35.8/99],((Camsin_rna_XM_028235798.1_0:0.0789873167,Camsin_rna_XM_028204901.1_0:0.0322577118):0.0183719606[87.5/96],(Camsin_rna_XM_028208204.1_0:0.0264121726,((Camsin_rna_XM_028255584.1_0:0.0118754719,Camsin_rna_XM_028232384.1_0:0.0112641275):0.0378581516[91.9/100],(Camsin_rna_XM_028233902.1_0:0.0169246346,(Camsin_rna_XM_028234974.1_0:0.0088330382,((Camsin_rna_XM_028226183.1_0:0.0440000663,(Camsin_rna_XM_028266385.1_0:0.1527858762,Camsin_rna_XM_028232385.1_0:0.1054558624):0.0368474124[92.6/96]):0.0000020538[0/96],(Camsin_rna_XM_028258979.1_0:0.0202988225,(Camsin_rna_XM_028243011.1_0:0.0370104833,Camsin_rna_XM_028212491.1_0:0.1728928457):0.0000020298[0/91]):0.0071871523[88.2/100]):0.0111642091[89/95]):0.0161276657[81.5/96]):0.0127031817[81/96]):0.0211155067[95.4/100]):0.0203060359[89.6/98]):0.0131946138[0/21]):0.3224967120[100/99]):0.1753874667[97.5/99]):0.0627052522[89.1/24],(((Camsin_rna_XM_028266283.1_0:0.1183049233,(Camsin_rna_XM_028266272.1_0:0.0070707692,Camsin_rna_XM_028223656.1_0:0.0024189210):0.0839824205[99.6/100]):0.2036713208[99.8/100],(Camsin_rna_XM_028221076.1_0:0.2770766959,((Camsin_rna_XM_028266279.1_0:0.0725637175,Camsin_rna_XM_028237609.1_0:0.0419803747):0.1527835684[100/100],(Camsin_rna_XM_028268257.1_0:0.0096949396,Camsin_rna_XM_028217147.1_0:0.0521142373):0.2196185686[100/100]):0.0554204767[91.5/100]):0.1060753876[97.4/100]):0.4568810907[100/100],((((Camsin_rna_XM_028227224.1_0:0.4371263962,(Quesub_rna_CFP56_42780_0:0.2315036106,Quesub_rna_CFP56_16007_0:0.2160053581):0.8107432383[100/100]):0.1255725358[85.6/100],(Medtru_mRNA_MtrunA17Chr4g0037421_0:0.3337040420,((Quesub_rna_CFP56_41909_2:0.5490234935,(Quesub_rna_CFP56_41909_0:0.0345579031,(Quesub_rna_CFP56_61587_0:0.0000025739,Quesub_rna_CFP56_41909_1:0.0000010003):0.0623114007[42.1/100]):0.0294669057[13.7/100]):0.1999174719[96.4/100],((Quesub_rna_CFP56_37698_0:0.2390962360,Quesub_rna_CFP56_41912_0:0.1413875607):0.0167225686[39.5/99],(Quesub_rna_CFP56_18980_0:0.0750449604,(Quesub_rna_CFP56_60500_0:0.0351232632,(Quesub_rna_CFP56_18976_0:0.3105513470,(Quesub_rna_CFP56_57173_0:0.0000024184,Quesub_rna_CFP56_57182_0:0.4952717914):0.1771040233[98.8/100]):0.0459036496[39.5/98]):0.0351269147[76.1/96]):0.0604199866[92.9/96]):0.0652372649[68.3/99]):0.2004448177[99.3/100]):0.1184779547[95.4/100]):0.0604265775[27.2/100],((Camsin_rna_XM_028242804.1_0:0.0877161930,Camsin_rna_XM_028208161.1_0:0.1205881089):0.2376555453[100/100],(((Camsin_rna_XM_028269112.1_0:0.0750917001,(Camsin_rna_XM_028208113.1_0:0.0203514312,Camsin_rna_XM_028208114.1_0:0.1294821294):0.1119862834[98.9/100]):0.1787923687[100/100],(Camsin_rna_XM_028216344.1_0:0.0332757366,(Camsin_rna_XM_028269117.1_0:0.0599992464,(Camsin_rna_XM_028242946.1_0:0.1036919875,Camsin_rna_XM_028227086.1_0:0.0160605661):0.0134928656[76.7/100]):0.0726261816[95.5/100]):0.1699972681[99.8/100]):0.1472652711[99.7/100],(Camsin_rna_XM_028241064.1_0:0.2080115572,(Camsin_rna_XM_028262753.1_0:0.2255484650,(Camsin_rna_XM_028233050.1_0:0.1695527201,((Camsin_rna_XM_028268099.1_0:0.1352683958,(Camsin_rna_XM_028242812.1_0:0.0354673527,(Camsin_rna_XM_028242814.1_0:0.0323602115,(Camsin_rna_XM_028268100.1_0:0.4936394431,Camsin_rna_XM_028208159.1_0:0.0205614932):0.0000020616[0/89]):0.0120256688[31.5/100]):0.0140089741[75.8/100]):0.0476768464[95.8/98],((Camsin_rna_XM_028206053.1_0:0.1336634576,(Camsin_rna_XM_028260679.1_0:0.1128245408,Camsin_rna_XM_028271009.1_0:0.0865654980):0.0767897442[98.7/100]):0.0294408346[93.6/100],((Camsin_rna_XM_028246316.1_0:0.0570918519,(Camsin_rna_XM_028210896.1_0:0.0000020463,(Camsin_rna_XM_028207735.1_0:0.0075899541,Camsin_rna_XM_028243141.1_0:0.0000020785):0.0076397469[90.9/100]):0.0364409804[99/100]):0.0176875949[91.5/95],((Camsin_rna_XM_028205944.1_0:0.0616220088,(Camsin_rna_XM_028224871.1_0:0.0208444983,Camsin_rna_XM_028249500.1_0:0.0138043893):0.0781602643[97.6/99]):0.0058456980[81.4/79],(Camsin_rna_XM_028246317.1_0:0.0360441312,(Camsin_rna_XM_028245472.1_0:0.1090054495,(((Camsin_rna_XM_028251930.1_0:0.0202985247,Camsin_rna_XM_028216546.1_0:0.0910712398):0.0194569741[94.6/99],(Camsin_rna_XM_028245813.1_0:0.1028753924,(Camsin_rna_XM_028204807.1_0:0.0991914953,Camsin_rna_XM_028244604.1_0:0.0592543543):0.0054632849[54.7/16]):0.0157689841[92.4/95]):0.0061264159[81.8/11],((Camsin_rna_XM_028251036.1_0:0.0450142588,(Camsin_rna_XM_028220313.1_0:0.0170386825,Camsin_rna_XM_028210881.1_0:0.0177036209):0.0326653195[98.6/100]):0.0038741257[73.4/79],((Camsin_rna_XM_028260739.1_0:0.0277983657,Camsin_rna_XM_028216519.1_0:0.0126405798):0.0092358312[88.3/98],(Camsin_rna_XM_028211135.1_0:0.0490054246,(Camsin_rna_XM_028211156.1_0:0.0152116519,Camsin_rna_XM_028235037.1_0:0.0063010311):0.0276031413[94.9/100]):0.0000023099[0/32]):0.0117762990[92.6/71]):0.0030461581[78.4/54]):0.0000025705[0/11]):0.0030931234[79.1/13]):0.0030493634[47.8/11]):0.0060257132[70.8/68]):0.0524935266[99.5/99]):0.0131177942[82.2/98]):0.0087085148[6.5/97]):0.1175408215[99.5/100]):0.0469573591[76.3/100]):0.0816732832[97/100]):0.1329896706[98.9/100]):0.2602632315[100/100]):0.1235814857[98.4/100],((((((Camsin_rna_XM_028228956.1_0:0.0973719993,Camsin_rna_XM_028243588.1_0:0.0566976807):0.4803065458[100/100],(Medtru_mRNA_MtrunA17Chr1g0197201_0:0.2090960577,(Medtru_mRNA_MtrunA17Chr1g0197241_0:0.2362010244,Medtru_mRNA_MtrunA17Chr1g0197191_0:0.2602437013):0.0440056764[71.3/98]):0.5087567891[100/100]):0.0794226647[77.5/100],(Quesub_rna_CFP56_72961_0:0.3560301297,(Quesub_rna_CFP56_69000_0:0.2621359947,((Quesub_rna_CFP56_73996_0:0.0250953702,Quesub_rna_CFP56_72960_0:0.0301808943):0.0443638165[95.1/100],(Quesub_rna_CFP56_62301_0:0.0031189854,(Quesub_rna_CFP56_76722_0:0.0392930976,Quesub_rna_CFP56_72606_0:0.3079282413):0.0077975876[77.5/99]):0.0878721307[99.9/99]):0.1061194662[97.2/99]):0.0972368247[78.8/100]):0.2678228461[90.5/100]):0.1428120167[93.8/100],((Quesub_rna_CFP56_44181_0:0.5812510274,(Quesub_rna_CFP56_69202_0:0.0411457790,(Quesub_rna_CFP56_17100_0:0.0000024096,(Quesub_rna_CFP56_17112_0:0.0286472300,Quesub_rna_CFP56_41055_0:0.0223318100):0.0148531513[87/100]):0.1648598520[100/100]):0.3887912559[100/100]):0.0804020636[86/100],((Medtru_mRNA_MtrunA17Chr8g0344071_0:0.8080999462,(Quesub_rna_CFP56_74072_0:0.2780655805,(Quesub_rna_CFP56_06225_0:0.2137427042,Quesub_rna_CFP56_72010_0:0.0000026256):0.2084505121[97.7/100]):0.5307068025[100/100]):0.1045295586[74.4/90],((Quesub_rna_CFP56_59498_0:0.1839764235,Quesub_rna_CFP56_59496_0:0.1508306443):0.1418312493[99.8/100],(Quesub_rna_CFP56_74095_0:0.2826889696,((Quesub_rna_CFP56_01883_0:0.3009219293,Quesub_rna_CFP56_41054_0:0.2572316574):0.0754036693[94.7/100],(Quesub_rna_CFP56_01885_0:0.1043699142,(Quesub_rna_CFP56_69203_0:0.2740545448,(Quesub_rna_CFP56_68499_0:0.2573400035,(Quesub_rna_CFP56_43222_0:0.0356172463,Quesub_rna_CFP56_60126_0:0.0087994340):0.2992557526[100/100]):0.0389797636[65.4/89]):0.0282938124[47.9/89]):0.1046502694[96.9/100]):0.0580009300[83.9/100]):0.0593088286[92/100]):0.1223183274[98.4/100]):0.0469087497[29.1/84]):0.3171406556[100/100]):0.1894130376[98.8/99],((Orysat_LOC_Os06g48990.2.MSUv7.0_1:1.9940517930,((Camsin_rna_XM_028265553.1_0:0.5052494735,Camsin_rna_XM_028264293.1_0:0.2248780175):0.4054446509[100/100],(Quesub_rna_CFP56_75934_0:0.3261544566,(Quesub_rna_CFP56_16004_0:0.1817931043,(Quesub_rna_CFP56_42782_0:0.1050023718,Quesub_rna_CFP56_16008_0:0.1430082740):0.0509517982[85.4/100]):0.1789929132[99.2/100]):0.2367166848[99.4/100]):0.0698325418[47.7/98]):0.0128346058[0/17],((Quesub_rna_CFP56_49294_0:0.5990560118,(Quesub_rna_CFP56_67514_0:0.3488332683,(Quesub_rna_CFP56_52986_0:0.0937160190,Quesub_rna_CFP56_45434_0:0.1994134547):0.5642904866[100/100]):0.1042082352[68.5/100]):0.3417766975[99.9/100],(Marpolrud_Mp6g10290.1_0:5.2181352674,((Quesub_rna_CFP56_06190_0:0.1985180682,(Quesub_rna_CFP56_00085_0:0.1257231663,Quesub_rna_CFP56_66327_0:0.1032262489):0.0953782270[98.2/99]):0.1347964141[99.5/99],((Quesub_rna_CFP56_32726_0:0.3760230479,(Quesub_rna_CFP56_39682_0:0.2816474936,Quesub_rna_CFP56_39683_0:0.4089222916):0.0827399040[68.7/93]):0.0104947179[15.6/37],((Quesub_rna_CFP56_49841_0:0.0396328382,(Quesub_rna_CFP56_57177_0:0.0571197360,(Quesub_rna_CFP56_49843_0:0.0200848405,Quesub_rna_CFP56_77800_0:0.0576569759):0.0145704632[83.1/92]):0.0196150228[89.1/92]):0.2052391540[100/92],((Camsin_rna_XM_028224860.1_0:0.0933793864,(Camsin_rna_XM_028206552.1_0:0.0412690914,(Camsin_rna_XM_028225941.1_0:0.0355510419,(Camsin_rna_XM_028235649.1_0:0.0893472616,(Camsin_rna_XM_028206616.1_0:0.0309279590,Camsin_rna_XM_028206618.1_0:0.0216951161):0.0198867761[84/100]):0.0250941882[79.3/100]):0.0193474067[91.2/100]):0.0084424035[72.4/100]):0.2878130600[100/100],((Camsin_rna_XM_028237297.1_0:0.0149936553,(Camsin_rna_XM_028251709.1_0:0.0584621523,(Camsin_rna_XM_028237301.1_0:0.0220907732,Camsin_rna_XM_028249794.1_0:0.0312910164):0.0240957259[94.1/100]):0.0615573923[99.3/100]):0.1863922057[100/100],(Camsin_rna_XM_028241151.1_0:0.0706080107,((Camsin_rna_XM_028206541.1_0:0.0062630097,(Camsin_rna_XM_028245343.1_0:0.0062862630,Camsin_rna_XM_028262069.1_0:0.0030364310):0.0092875615[90.4/100]):0.0094118525[93.3/100],(Camsin_rna_XM_028254328.1_0:0.0031183324,((Camsin_rna_XM_028268427.1_0:0.0000026823,Camsin_rna_XM_028213275.1_0:0.0348482840):0.0173688926[26.1/99],(Camsin_rna_XM_028206619.1_0:0.2344691613,Camsin_rna_XM_028206612.1_0:0.0158454348):0.0126297036[14.4/91]):0.0000024577[0/91]):0.0060352009[88.5/90]):0.0103481518[69.6/90]):0.3355757145[100/100]):0.0410113837[82.3/100]):0.0884543083[98.3/100]):0.0152266457[34.9/39]):0.0807726967[97.2/89]):0.1601982797[32.8/43]):0.1768187301[17.7/88]):0.1589294710[96.2/89]):0.2394272505[99.9/66]):0.1762098920[99.1/65],(((Orysat_LOC_Os03g50150.1.MSUv7.0_0:0.2624323099,Orysat_LOC_Os12g32590.1.MSUv7.0_0:0.2154041853):0.5167791154[100/100],(Orysat_LOC_Os10g10360.3.MSUv7.0_0:0.6715600436,(Orysat_LOC_Os11g41540.2.MSUv7.0_0:0.1883246403,(Setita_rna_XM_004962745.4_0:0.0273720252,(Setita_rna_XM_014804509.2_0:0.0276426326,Setita_rna_XM_004984050.4_0:0.0124916539):0.0140530309[81.4/100]):0.1892792165[99.9/100]):0.3051699727[99.8/100]):0.3270652272[99.4/99]):0.1800588708[97.1/98],(Medtru_mRNA_MtrunA17Chr5g0404741_0:0.5905943994,(((Quesub_rna_CFP56_36523_0:0.1434558157,(Quesub_rna_CFP56_51690_0:0.0237568867,Quesub_rna_CFP56_25434_0:0.2029496812):0.2644493638[99/100]):0.0314916953[19.9/98],(Quesub_rna_CFP56_69225_0:0.3211364726,(Quesub_rna_CFP56_61950_0:0.2166741051,Quesub_rna_CFP56_61949_0:0.2874650729):0.0404687155[78.8/100]):0.0637503618[86.4/100]):0.2919123765[100/100],(((Camsin_rna_XM_028243887.1_0:0.1004453320,(Camsin_rna_XM_028219278.1_0:0.0169237572,Camsin_rna_XM_028247953.1_0:0.0076965189):0.0608397721[96.9/100]):0.1367210712[99.9/100],(Camsin_rna_XM_028208359.1_0:0.0607715549,((Camsin_rna_XM_028264981.1_0:0.0734901444,(Camsin_rna_XM_028223304.1_0:0.0232700132,(Camsin_rna_XM_028259445.1_0:0.1287834770,(Camsin_rna_XM_028208409.1_0:0.0926724015,Camsin_rna_XM_028245005.1_0:0.0500149733):0.0444073147[93.9/100]):0.0445369066[94.1/100]):0.0133417838[52/100]):0.0000020036[0/78],(Camsin_rna_XM_028265008.1_0:0.0243913173,(Camsin_rna_XM_028208366.1_0:0.0743230380,((Camsin_rna_XM_028233490.1_0:0.0000022039,Camsin_rna_XM_028208363.1_0:0.0036834517):0.0310496326[99/100],((Camsin_rna_XM_028216386.1_0:0.0485543917,Camsin_rna_XM_028208357.1_0:0.0109695344):0.0065757478[80.9/100],(Camsin_rna_XM_028206035.1_0:0.0000023448,Camsin_rna_XM_028219243.1_0:0.0000022000):0.3010820576[100/100]):0.0349505918[99/98]):0.0148795766[92.1/97]):0.0060049192[76.4/90]):0.0059171065[74.5/53]):0.0147611349[59.8/56]):0.1843631377[100/100]):0.1658877420[99.7/100],((Aratha_AT1G50180.1.TAIR10_0:0.4284140426,((Aratha_AT1G53350.1.TAIR10_0:0.1251518652,(Aratha_AT1G10920.1.TAIR10_0:0.1447864977,(Aratha_AT5G35450.1.TAIR10_0:0.0801525194,(Aratha_AT5G43470.1.TAIR10_0:0.0398963665,Aratha_AT5G48620.1.TAIR10_0:0.0369598514):0.0679120753[99.8/100]):0.0546498056[96.6/100]):0.0381932585[90.2/100]):0.1577950384[99.7/100],(Aratha_AT1G59780.1.TAIR10_0:0.3869307663,(Aratha_AT1G59620.1.TAIR10_0:0.3072845469,((Aratha_AT1G58410.1.TAIR10_0:0.1588870405,(Aratha_AT1G58400.1.TAIR10_0:0.0970200169,Aratha_AT1G58390.1.TAIR10_0:0.0991479553):0.0374240066[75.4/100]):0.0375159034[93.1/100],(Aratha_AT1G58602.1.TAIR10_0:0.1337928470,((Aratha_AT1G59218.1.TAIR10_0:0.0000010003,Aratha_AT1G58848.1.TAIR10_0:0.0000022855):0.0140195046[93.2/100],(Aratha_AT1G58807.1.TAIR10_0:0.0000027426,Aratha_AT1G59124.1.TAIR10_0:0.0000026181):0.0042399992[72.9/100]):0.0720550701[99.4/100]):0.1051079158[99.9/100]):0.0788887704[98.3/100]):0.0309746336[30.2/100]):0.1330679543[99.2/100]):0.3039448429[100/100]):0.2939070247[99.9/100],((Medtru_mRNA_MtrunA17Chr2g0299001_0:0.3756371387,(Medtru_mRNA_MtrunA17Chr7g0219851_0:0.3260856427,(Quesub_rna_CFP56_54152_0:0.1199721295,Quesub_rna_CFP56_29215_0:0.2254899006):0.0775003800[92.9/100]):0.0629472131[93.4/100]):0.0370506043[71.2/98],((Camsin_rna_XM_028247644.1_0:0.2222886873,((Camsin_rna_XM_028244202.1_0:0.1443294193,(Camsin_rna_XM_028226860.1_0:0.1027171402,Camsin_rna_XM_028244231.1_0:0.4353163852):0.1015049778[44.4/99]):0.3191812524[99.9/100],(Camsin_rna_XM_028221870.1_0:0.4704436719,((Camsin_rna_XM_028245485.1_0:0.0317025701,(Camsin_rna_XM_028221869.1_0:0.0435909231,Camsin_rna_XM_028226853.1_0:0.0351494856):0.0292002907[77.2/100]):0.0614792606[79.8/100],(Camsin_rna_XM_028238273.1_0:0.0952974248,(Camsin_rna_XM_028213658.1_0:0.0000021941,(Camsin_rna_XM_028210324.1_0:0.0000010003,Camsin_rna_XM_028210325.1_0:0.0000010003):0.0000021654[0/93]):0.0501467437[97.4/98]):0.0633379435[95.1/100]):0.0370576942[77.2/98]):0.0577368625[85.3/100]):0.1293542619[99.2/100]):0.0588231961[92.4/100],((Camsin_rna_XM_028216313.1_0:0.0134350921,Camsin_rna_XM_028219480.1_0:0.0660034418):0.0588355759[94.5/100],(((Camsin_rna_XM_028259336.1_0:0.2064006055,Camsin_rna_XM_028215251.1_0:0.0329542559):0.0757809410[73.4/93],(Camsin_rna_XM_028215796.1_0:0.0591179656,Camsin_rna_XM_028245557.1_0:0.0472616172):0.0393545152[90.9/91]):0.0435957393[83.9/95],((Camsin_rna_XM_028209405.1_0:0.0273603424,(Camsin_rna_XM_028204931.1_0:0.0107689996,(Camsin_rna_XM_028219809.1_0:0.0665657255,Camsin_rna_XM_028232731.1_0:0.2133660122):0.0168530989[75.2/99]):0.0005563313[0/99]):0.0177092972[93.3/99],((Camsin_rna_XM_028234997.1_0:0.0259879958,Camsin_rna_XM_028199087.1_0:0.0305360339):0.0000024535[0/63],(Camsin_rna_XM_028219008.1_0:0.0298700552,(Camsin_rna_XM_028237752.1_0:0.0946802464,((Camsin_rna_XM_028232669.1_0:0.0634534938,Camsin_rna_XM_028265622.1_0:0.0087714624):0.0285170925[92.6/96],(Camsin_rna_XM_028209406.1_0:0.0178290813,(Camsin_rna_XM_028209409.1_0:0.0059769323,Camsin_rna_XM_028264469.1_0:0.0944193776):0.0000025829[0/51]):0.0000022767[0/48]):0.0166134989[92.9/100]):0.0466535133[100/100]):0.0097307677[41.7/96]):0.0289636595[96.7/97]):0.0087846840[63.6/98]):0.0774534416[98.5/100]):0.2709095196[100/100]):0.0953244847[97.7/100]):0.0664938694[63/96]):0.0239169344[36.2/95]):0.0789277954[94.1/97]):0.2553301729[99.9/100]):0.0734449000[55.8/99]):0.0382808147[76.3/91]):0.0161651460[43.5/54]):0.0525773056[83.5/63]):0.0551362770[85.2/64]):0.0951092302[94/58],(((Orysat_LOC_Os11g43480.1.MSUv7.0_0:1.4654884726,(Camsin_rna_XM_028218140.1_0:1.1769286306,Adinel_JAKNSL_Ane34981.m_0:2.7599532600):0.0000028039[0/50]):0.1112681334[45.9/68],(Dencat_rna_XM_020832241.2_0:0.2458161145,(Camsin_rna_XM_028238745.1_0:0.0000027270,Camsin_rna_XM_028256615.1_2:0.1660137837):3.7258499190[100/100]):0.2208602646[52.8/78]):0.2134551491[98.2/95],(((Camsin_rna_XM_028265900.1_0:0.3548349408,(Camsin_rna_XM_028200284.1_0:0.4069050462,(Aratha_AT3G07040.1.TAIR10_0:0.4937569823,(((Camsin_rna_XM_028237878.1_0:0.0243139609,Camsin_rna_XM_028197058.1_0:0.0161523819):0.0177034121[78.2/100],(Camsin_rna_XM_028203249.1_0:0.1237471806,(Camsin_rna_XM_028203216.1_0:0.0230770330,Camsin_rna_XM_028266491.1_0:0.0176683533):0.0193844255[90.2/100]):0.0299945677[93/100]):0.1506550564[99.9/100],((Camsin_rna_XM_028265679.1_0:0.0061335200,Camsin_rna_XM_028234382.1_0:0.0151259460):0.0350346226[98/100],(Camsin_rna_XM_028205828.1_0:0.0371184731,((Camsin_rna_XM_028206511.1_0:0.0439208466,Camsin_rna_XM_028269540.1_0:0.0316184524):0.0083697986[77.7/96],(Camsin_rna_XM_028235388.1_0:0.0306773001,(Camsin_rna_XM_028235385.1_1:0.0279536469,(Camsin_rna_XM_028223515.1_0:0.0217894916,Camsin_rna_XM_028266490.1_1:0.0028846686):0.0232362367[96.6/100]):0.0180088656[92.7/88]):0.0026866134[73.5/54]):0.0103893109[89.4/58]):0.0086152453[51.3/72]):0.0970473319[99.8/100]):0.1408604137[99/100]):0.0840997259[92.6/100]):0.1241013301[98.1/100]):0.1133614854[98.1/100],(((Dencat_rna_XM_028692976.1_0:0.0449625744,(Dencat_rna_XM_020837588.2_0:0.0449950485,Dencat_rna_XM_020819264.2_0:0.0665323985):0.0465107391[86.3/100]):0.5932305921[100/100],((Setita_rna_XM_004978107.3_0:0.1799017480,(Orysat_LOC_Os08g09430.1.MSUv7.0_0:0.5828232491,Orysat_LOC_Os04g46300.1.MSUv7.0_0:0.1293068697):0.0422953906[10.7/72]):0.3780059147[100/100],((Orysat_LOC_Os10g07978.2.MSUv7.0_0:0.1506044858,(Orysat_LOC_Os06g30430.1.MSUv7.0_0:0.2590342427,Orysat_LOC_Os06g22460.1.MSUv7.0_0:0.0612731560):0.1117669243[98.9/100]):0.1906627801[99.9/100],((Orysat_ChrSy.fgenesh.mRNA.42.MSUv7.0_0:0.0164174533,Orysat_ChrUn.fgenesh.mRNA.26.MSUv7.0_0:0.0239623988):0.2790883839[100/100],(Orysat_LOC_Os10g07534.1.MSUv7.0_0:0.2494499771,(Setita_rna_XM_004967727.2_0:0.2322652740,(Orysat_ChrUn.fgenesh.mRNA.29.MSUv7.0_0:0.2015994396,(Orysat_LOC_Os01g36640.1.MSUv7.0_0:0.2679664821,((Setita_rna_XM_004980661.3_0:0.0071178511,(Setita_rna_XM_004979585.4_0:0.0320231383,Setita_rna_XM_004979596.4_0:0.0160517580):0.0087153898[85.5/100]):0.3140118585[100/100],((Setita_rna_XM_022828823.1_0:0.2319881812,Setita_rna_XM_022829027.1_0:0.1392504978):0.0313990731[88.6/100],(Setita_rna_XM_004978852.3_0:0.1623825461,(Setita_rna_XM_022829459.1_0:0.0287685299,Setita_rna_XM_012848056.2_0:0.0066856714):0.1774781933[100/100]):0.0327934347[73.8/100]):0.1110658612[99.6/100]):0.0739492849[96.5/100]):0.0437848289[43.7/100]):0.0487088322[73.6/100]):0.0342694402[80.8/100]):0.0381053891[53.8/100]):0.1430954915[99.3/100]):0.2742221069[100/100]):0.0698762266[17.4/75]):0.0632431371[86.4/98],(Orysat_LOC_Os04g21890.1.MSUv7.0_0:0.7825796229,(((Orysat_LOC_Os12g14330.1.MSUv7.0_0:0.1145700949,Orysat_LOC_Os04g02860.1.MSUv7.0_0:0.0665018651):0.6551877128[100/100],((Orysat_LOC_Os09g09750.1.MSUv7.0_0:0.2554966175,Orysat_LOC_Os09g09490.1.MSUv7.0_0:0.2355952203):0.1249617456[96.9/100],((Orysat_LOC_Os07g08890.1.MSUv7.0_0:0.0870773082,Setita_rna_XM_004955640.2_0:0.1286559459):0.1975255831[100/100],((Orysat_LOC_Os12g31620.1.MSUv7.0_0:0.4240696331,Setita_rna_XM_004964042.1_0:0.2564016445):0.1418987512[98.1/100],(Orysat_LOC_Os06g48520.1.MSUv7.0_0:0.4571937705,(Setita_rna_XM_004966069.4_0:0.1045833281,(Setita_rna_XM_012845107.2_0:0.1265243030,Setita_rna_XM_022825866.1_0:0.0932484160):0.0157942550[74.6/100]):0.1158556150[97.3/100]):0.2072693429[100/100]):0.0695136187[50.1/100]):0.0611693711[79/100]):0.2314128615[100/100]):0.0958943614[85.3/93],((Orysat_LOC_Os08g16120.1.MSUv7.0_0:0.3463640561,(Setita_rna_XM_004959495.1_0:0.2494132434,Orysat_LOC_Os09g30220.1.MSUv7.0_0:0.1735200519):0.1930929713[99.8/100]):0.2476130779[100/100],((Orysat_LOC_Os10g04674.2.MSUv7.0_0:0.3141149503,(Orysat_LOC_Os08g16070.1.MSUv7.0_0:0.3760746891,(Orysat_LOC_Os01g33810.1.MSUv7.0_0:0.1674380096,(Orysat_LOC_Os11g35580.1.MSUv7.0_0:0.1318025320,(Orysat_LOC_Os10g21400.1.MSUv7.0_0:0.1135688928,Orysat_LOC_Os11g45330.1.MSUv7.0_0:0.1599833835):0.0359087698[88.8/100]):0.0400688555[89.7/100]):0.1656575033[99.5/100]):0.0664948774[23.3/90]):0.2446249495[100/100],(Orysat_LOC_Os11g42040.1.MSUv7.0_0:1.0012059364,(Orysat_LOC_Os02g09790.1.MSUv7.0_0:0.5228843595,(Orysat_LOC_Os11g11770.1.MSUv7.0_0:0.4508378977,(((Setita_rna_XM_004978975.3_0:0.0108199719,Setita_rna_XM_004978981.3_0:0.0266942459):0.1645437837[100/100],(Orysat_LOC_Os11g12330.1.MSUv7.0_0:0.1633101512,(Orysat_LOC_Os11g12340.2.MSUv7.0_0:0.1891878160,Orysat_LOC_Os11g12000.1.MSUv7.0_0:0.1929720440):0.0356611583[53.9/97]):0.0379725834[74.4/96]):0.1397228554[99.9/99],(Orysat_LOC_Os04g14220.2.MSUv7.0_0:0.1997744752,((Orysat_LOC_Os11g12300.1.MSUv7.0_0:0.0148853839,Orysat_LOC_Os11g12040.1.MSUv7.0_0:0.0215276627):0.2074375926[100/100],((Orysat_LOC_Os11g12050.2.MSUv7.0_0:0.3969400779,(Setita_rna_XM_012847821.2_0:0.1921192667,(Setita_rna_XM_004956097.2_0:0.1127271329,Setita_rna_XM_004979014.3_0:0.0914050422):0.0759844559[96.7/100]):0.1077206822[95.4/100]):0.1019369714[98.6/100],(Orysat_LOC_Os11g11950.1.MSUv7.0_0:0.1635651923,((Setita_rna_XM_004978986.3_0:0.0351766683,Setita_rna_XM_004978980.4_0:0.0057136213):0.1564673338[100/100],(Setita_rna_XM_004978990.4_0:0.1194648464,(Orysat_LOC_Os11g11990.1.MSUv7.0_0:0.1130193689,Orysat_LOC_Os11g11960.1.MSUv7.0_0:0.0602065520):0.0715366113[99.1/100]):0.0451565969[95.2/100]):0.0222067997[5.7/95]):0.0234259193[83.1/52]):0.0265959802[1.4/19]):0.0227366099[45.3/61]):0.0506735480[78/92]):0.2374933988[100/99]):0.1603025764[96.9/100]):0.0582061764[33.8/89]):0.1034037430[54.9/98]):0.0734049493[53.5/85]):0.0864080323[34.4/83]):0.0493871726[23.8/60]):0.0609875352[59.2/98]):0.1118815581[97.2/100]):0.0955856376[96.3/100],(((Camsin_rna_XM_028253991.1_0:0.5312145626,((Quesub_rna_CFP56_38284_0:0.0000027907,Quesub_rna_CFP56_38282_0:0.0031813950):0.3733111647[100/100],(Quesub_rna_CFP56_38285_0:0.6334248564,(Quesub_rna_CFP56_35816_2_0:0.6996710979,(Quesub_rna_CFP56_41729_0:0.4655572867,(Quesub_rna_CFP56_53139_0:0.0876608380,(Quesub_rna_CFP56_53138_0:0.1970228290,(Quesub_rna_CFP56_53138_1:0.0000029249,Quesub_rna_CFP56_67465_0:0.0128265029):0.0989883496[95.6/100]):0.0154108770[36.4/97]):0.1091890610[91.8/97]):0.1675923047[91.9/100]):0.3549677928[96/100]):0.1179291781[35.5/100]):0.3572802802[99.7/100]):0.2576878997[99.5/99],((((Camsin_rna_XM_028196718.1_0:0.0240849452,Camsin_rna_XM_028237860.1_0:0.0181444916):0.0063435357[84.7/100],(Camsin_rna_XM_028268775.1_0:0.0241460240,Camsin_rna_XM_028268777.1_0:0.0239621538):0.0028602419[32.9/100]):0.1920067711[100/100],((Camsin_rna_XM_028204411.1_0:0.0846218715,Camsin_rna_XM_028231505.1_0:0.0191720550):0.1594121531[99/100],((Camsin_rna_XM_028197608.1_0:0.2703113514,(Camsin_rna_XM_028199397.1_0:0.0695528487,Camsin_rna_XM_028267007.1_0:0.6002680983):0.0409773419[44.9/96]):0.0428611228[28.2/95],(Camsin_rna_XM_028197606.1_0:0.2377682213,(Camsin_rna_XM_028204401.1_0:0.2294002312,((Camsin_rna_XM_028262717.1_0:0.0423746874,Camsin_rna_XM_028262083.1_0:0.0854441494):0.0096338830[75.8/100],((Camsin_rna_XM_028262275.1_0:0.0195703386,(Camsin_rna_XM_028262323.1_0:0.0168410496,Camsin_rna_XM_028198983.1_0:0.0039793251):0.0030620879[71.7/100]):0.0213059589[94.6/100],(Camsin_rna_XM_028267043.1_0:0.0229705944,((Camsin_rna_XM_028229278.1_0:0.0470330724,(Camsin_rna_XM_028204414.1_0:0.0178313089,Camsin_rna_XM_028198961.1_0:0.0654110903):0.0214370032[77/98]):0.0045061106[73.1/98],(Camsin_rna_XM_028256109.1_0:0.0230606192,(Camsin_rna_XM_028198959.1_0:0.1557025585,(Camsin_rna_XM_028255885.1_0:0.0403646723,Camsin_rna_XM_028267005.1_0:0.0686090093):0.0199387500[87.9/98]):0.0126224580[69.1/98]):0.0147041776[87.1/94]):0.0107336769[89/94]):0.0241997873[97.7/77]):0.0102649589[76.5/77]):0.0209328716[83.4/77]):0.0106051178[61.3/95]):0.0179560732[34.9/95]):0.1036314270[98.8/100]):0.0775832287[96.1/100]):0.1009617351[99.3/100],((Quesub_rna_CFP56_38280_0:0.1818938640,(Quesub_rna_CFP56_65942_0:0.0341394396,Quesub_rna_CFP56_65944_0:0.0376673152):0.1734231249[100/100]):0.1207117488[99.5/50],((Medtru_mRNA_MtrunA17Chr1g0151481_0:0.2463723333,((Medtru_mRNA_MtrunA17Chr3g0081181_0:0.3193288938,((Medtru_mRNA_MtrunA17Chr3g0081361_0:0.1186858205,Medtru_mRNA_MtrunA17Chr3g0081191_0:0.1259702962):0.0469482896[96.7/100],(Medtru_mRNA_MtrunA17Chr3g0081371_0:0.1566577581,(Medtru_mRNA_MtrunA17Chr3g0081841_0:0.1283886736,(Medtru_mRNA_MtrunA17Chr3g0081391_0:0.0588307827,(Medtru_mRNA_MtrunA17Chr3g0081211_0:0.2141984367,Medtru_mRNA_MtrunA17Chr3g0081341_0:0.0790371542):0.0334413093[88.7/80]):0.0707719385[77.4/100]):0.0224135122[81.6/72]):0.0241230587[85.6/72]):0.0377439209[69.5/90]):0.1347632502[99.8/100],(Medtru_mRNA_MtrunA17Chr3g0080651_0:0.1841553479,((Medtru_mRNA_MtrunA17Chr3g0080601_0:0.0836416226,(Medtru_mRNA_MtrunA17Chr3g0080701_0:0.3962485960,(Medtru_mRNA_MtrunA17Chr3g0080751_0:0.0506878554,Medtru_mRNA_MtrunA17Chr3g0080631_0:0.0508841202):0.0452584058[35.6/76]):0.0067704340[0/80]):0.0142396599[87.5/89],((Medtru_mRNA_MtrunA17Chr3g0084351_0:0.0872142766,(Medtru_mRNA_MtrunA17Chr3g0080741_0:0.0666772114,(Medtru_mRNA_MtrunA17Chr3g0080721_0:0.0705043698,Medtru_mRNA_MtrunA17Chr3g0080731_0:0.0412358024):0.0585982811[99.5/72]):0.0116481338[87/63]):0.0064307267[76.7/33],((Medtru_mRNA_MtrunA17Chr3g0080771_0:0.0329727285,Medtru_mRNA_MtrunA17Chr3g0080791_0:0.0324736803):0.0422457249[99.2/100],(Medtru_mRNA_MtrunA17Chr3g0094301_0:0.0000020311,Medtru_mRNA_MtrunA17Chr7g0229761_0:0.0000010003):0.0529953883[99.9/100]):0.0026328265[0/30]):0.0336159589[99/64]):0.0237423811[88.1/71]):0.1333073788[99.4/100]):0.1214730958[99.7/100]):0.0403143595[37.9/100],(((Medtru_mRNA_MtrunA17Chr3g0101331_0:0.0000026151,Medtru_mRNA_MtrunA17Chr8g0374531_0:3.0993409206):0.1388821484[63/27],(Medtru_mRNA_MtrunA17Chr3g0101391_0:0.1501340959,(Medtru_mRNA_MtrunA17Chr1g0189311_0:0.0457573966,((Medtru_mRNA_MtrunA17Chr1g0189351_0:0.0076074946,Medtru_mRNA_MtrunA17Chr1g0189271_0:0.0240627206):0.0678253390[99.9/99],(Medtru_mRNA_MtrunA17Chr1g0149071_0:0.0707183665,(Medtru_mRNA_MtrunA17Chr3g0101421_0:0.0140361254,(Medtru_mRNA_MtrunA17Chr5g0444291_0:0.0352572640,Medtru_mRNA_MtrunA17Chr3g0101401_0:0.2130422660):0.1166182256[50.1/89]):0.0697209210[90.3/88]):0.0000026148[0/55]):0.0087136603[44.2/57]):0.0423648900[89.8/90]):0.0029936312[0/73]):0.0703981225[98.5/35],((Medtru_mRNA_MtrunA17Chr3g0101011_0:0.3441374170,((Medtru_mRNA_MtrunA17Chr3g0101241_0:0.0000010003,Medtru_mRNA_MtrunA17Chr3g0101271_0:0.0000010003):0.2175907700[100/100],(Medtru_mRNA_MtrunA17Chr3g0101221_0:0.1778743268,(Medtru_mRNA_MtrunA17Chr3g0101351_0:0.7977006830,(Medtru_mRNA_MtrunA17Chr3g0101341_0:0.0583230122,(Medtru_mRNA_MtrunA17Chr3g0101251_0:0.1080619539,((Medtru_mRNA_MtrunA17Chr3g0101201_0:0.0835508018,Medtru_mRNA_MtrunA17Chr3g0101211_0:0.1434324057):0.0575651718[97.3/100],(Medtru_mRNA_MtrunA17Chr3g0101231_0:0.0941185660,(Medtru_mRNA_MtrunA17Chr3g0101361_0:0.0942305739,Medtru_mRNA_MtrunA17Chr3g0101181_0:0.0375328622):0.0326894797[39.2/100]):0.0673117519[98.7/100]):0.0240004151[83.8/100]):0.0071962327[20/74]):0.0111336917[68.6/74]):0.0174370551[58.1/74]):0.0695610179[98.3/100]):0.1219584785[99.2/100]):0.0878517815[98.9/100],(Medtru_mRNA_MtrunA17Chr3g0101321_0:0.2054518400,((Medtru_mRNA_MtrunA17Chr3g0112511_0:0.0944430052,(Medtru_mRNA_MtrunA17Chr3g0100721_0:0.0521429753,Medtru_mRNA_MtrunA17Chr3g0100701_0:0.0965515795):0.0096548130[33.1/100]):0.0191893427[17.3/65],(Medtru_mRNA_MtrunA17Chr3g0096971_0:0.1934010489,(Medtru_mRNA_MtrunA17Chr3g0100831_0:0.1635337466,((Medtru_mRNA_MtrunA17Chr3g0100851_0:0.0959286445,(Medtru_mRNA_MtrunA17Chr3g0100681_0:0.0446860221,(Medtru_mRNA_MtrunA17Chr3g0100801_0:0.0855629399,Medtru_mRNA_MtrunA17Chr3g0100731_0:0.1153573158):0.0211954787[90.9/65]):0.0097898818[41.4/63]):0.0117269893[77.2/60],(Medtru_mRNA_MtrunA17Chr3g0100961_0:0.0886422070,(Medtru_mRNA_MtrunA17Chr3g0100781_0:0.0438017708,(Medtru_mRNA_MtrunA17Chr3g0100761_0:0.0186614505,Medtru_mRNA_MtrunA17Chr3g0100971_0:0.0118366943):0.0942966975[100/100]):0.0240326463[77.9/98]):0.0187194200[82.9/97]):0.0203721756[84.8/93]):0.0321576951[86.6/100]):0.0123124691[35.1/40]):0.0816609689[99.5/100]):0.0098143999[40.5/47]):0.0322473405[34.6/49]):0.2947253842[100/35]):0.0696627437[83.1/35]):0.1126832808[99/85]):0.1162007421[98.3/85]):0.0317999116[45.8/79],((Orysat_LOC_Os08g32880.1.MSUv7.0_0:0.6795262627,Orysat_LOC_Os08g32890.1.MSUv7.0_0:0.9904099630):0.2028688831[86.3/93],(((Camsin_rna_XM_028240004.1_0:0.0531657220,(Camsin_rna_XM_028210464.1_0:0.2377653735,Camsin_rna_XM_028240020.1_0:0.0692972458):0.0142532411[22.3/86]):0.3268713139[100/100],((((Camsin_rna_XM_028263245.1_0:0.0246815226,Camsin_rna_XM_028200681.1_0:0.0629972776):0.0126778772[74.4/100],(Camsin_rna_XM_028265610.1_0:0.1236017147,Camsin_rna_XM_028265326.1_0:0.0902445741):0.0160841391[23.1/100]):0.1246606591[100/100],(Camsin_rna_XM_028268677.1_0:0.1521487069,((Camsin_rna_XM_028206048.1_0:0.0617779270,(Camsin_rna_XM_028245335.1_0:0.0275569547,Camsin_rna_XM_028214740.1_0:0.0850228995):0.0328859243[94.8/100]):0.0337301278[92.4/100],(Camsin_rna_XM_028240016.1_0:0.0992517558,(Camsin_rna_XM_028242720.1_0:0.1361486140,(((Camsin_rna_XM_028214742.1_0:0.0284964535,Camsin_rna_XM_028216956.1_0:0.0214331328):0.0337987830[98.7/100],(Camsin_rna_XM_028214743.1_0:0.1017204177,(Camsin_rna_XM_028238107.1_0:0.0844312187,(Camsin_rna_XM_028245340.1_0:0.0215116508,Camsin_rna_XM_028245337.1_0:0.0324389008):0.0334002952[86.4/100]):0.0169572815[50.3/100]):0.0144603272[38.3/100]):0.0079672641[80.6/92],(Camsin_rna_XM_028223469.1_0:0.0442408233,(Camsin_rna_XM_028255035.1_0:0.0263702702,((Camsin_rna_XM_028245334.1_0:0.0341840108,Camsin_rna_XM_028270761.1_0:0.0957437939):0.0071898947[75.2/92],(Camsin_rna_XM_028241685.1_0:0.0435413730,((Camsin_rna_XM_028247337.1_0:0.0322391061,Camsin_rna_XM_028245333.1_0:0.0984946967):0.0103155080[74.4/100],(Camsin_rna_XM_028214674.1_0:0.0406653136,(Camsin_rna_XM_028247844.1_0:0.0000025057,(Camsin_rna_XM_028209760.1_0:0.0477768954,Camsin_rna_XM_028206046.1_0:0.0268859573):0.0201723141[93.1/99]):0.0074670050[84.5/99]):0.0157094284[0/78]):0.0000023168[0/62]):0.0000021002[0/40]):0.0086498907[85.7/65]):0.0087643389[88/93]):0.0108406686[85.8/99]):0.0043736428[13.4/87]):0.0106809755[84.8/96]):0.0303437179[89.7/100]):0.0522442555[97/100]):0.0435247911[86.5/100]):0.1239467687[100/100],((Camsin_rna_XM_028268622.1_0:0.0343830806,(Camsin_rna_XM_028251033.1_0:0.0032185167,Camsin_rna_XM_028268621.1_0:0.0348197238):0.0157944308[84.8/100]):0.3501041867[100/100],((((Quesub_rna_CFP56_49910_0:0.0406863865,Quesub_rna_CFP56_49909_0:0.0462728139):0.2620098110[100/100],((Quesub_rna_CFP56_43116_0:0.1923073357,(Medtru_mRNA_MtrunA17Chr5g0410001_0:0.0856535928,Medtru_mRNA_MtrunA17Chr5g0410031_0:0.0148951437):0.2423368999[100/100]):0.0560977972[47.7/100],(Medtru_mRNA_MtrunA17Chr5g0410021_0:0.0511189065,(Medtru_mRNA_MtrunA17Chr5g0409991_0:0.0346819584,Medtru_mRNA_MtrunA17Chr5g0409971_0:0.1157099202):0.0304816555[82.2/100]):0.2873972114[100/100]):0.0708434092[95.3/100]):0.0738902694[90.9/98],((Camsin_rna_XM_028227304.1_0:0.0180218191,Camsin_rna_XM_028250097.1_0:0.0395332311):0.1023486635[99.1/100],((Camsin_rna_XM_028268971.1_0:0.0431564662,Camsin_rna_XM_028271128.1_0:0.1762473035):0.0265108922[85/100],((Camsin_rna_XM_028249690.1_0:0.0624734693,Camsin_rna_XM_028242131.1_0:0.0228640245):0.0342335077[95.7/100],((Camsin_rna_XM_028246638.1_0:0.0995433584,Camsin_rna_XM_028237470.1_0:0.0162178680):0.0154901286[79.7/100],(Camsin_rna_XM_028204910.1_0:0.0679823257,(Camsin_rna_XM_028226721.1_0:0.0066945161,Camsin_rna_XM_028252194.1_0:0.0124292882):0.0462217550[99.5/100]):0.0264958116[95/100]):0.0153820400[65.3/100]):0.0426183874[94.7/100]):0.0508861456[85.7/100]):0.1895643848[100/100]):0.0000021581[0/38],(Camsin_rna_XM_028254618.1_0:0.0663824062,(((Camsin_rna_XM_028212792.1_0:0.0285424988,Camsin_rna_XM_028232688.1_0:0.0788746949):0.0919819421[92.4/100],(Camsin_rna_XM_028200679.1_0:0.2700501388,(Camsin_rna_XM_028265609.1_0:0.0227268593,Camsin_rna_XM_028244039.1_0:0.0599875112):0.0946332352[91.9/100]):0.3787909602[100/100]):0.0799066734[91.9/96],(((Camsin_rna_XM_028249657.1_0:0.0261317800,Camsin_rna_XM_028203090.1_0:0.0583939339):0.0000020619[0/91],((Camsin_rna_XM_028253104.1_0:0.0321765115,Camsin_rna_XM_028203091.1_0:0.0303484602):0.0068573401[48.1/70],(Camsin_rna_XM_028212764.1_0:0.0273052627,(Camsin_rna_XM_028263227.1_0:0.0228150983,Camsin_rna_XM_028253065.1_0:0.0249129483):0.0091903434[73.7/95]):0.0139051714[92.2/95]):0.0200219339[96.7/76]):0.0131225459[90.2/75],((Camsin_rna_XM_028268098.1_0:0.1008614182,(Camsin_rna_XM_028233359.1_0:0.0145376482,Camsin_rna_XM_028265608.1_0:0.0422216311):0.0064634919[73.1/100]):0.0526956207[98.6/100],((Camsin_rna_XM_028236046.1_0:0.0706529889,Camsin_rna_XM_028249660.1_0:0.1169749463):0.0045128470[43.3/76],(Camsin_rna_XM_028265605.1_0:0.0727434307,(Camsin_rna_XM_028263250.1_0:0.1379156786,(Camsin_rna_XM_028236029.1_0:0.1437119609,Camsin_rna_XM_028263249.1_0:0.0562478425):0.0212606651[63.2/94]):0.0065477241[55.8/94]):0.0089004723[80.3/95]):0.0339771881[99.6/99]):0.0091699483[84.3/74]):0.0073282218[76.9/98]):0.0353087520[93.1/97]):0.2186388646[100/100]):0.0246639592[63.6/43]):0.0082174111[41.6/79]):0.2456921296[100/100]):0.0670795184[87.8/99],(((Orysat_LOC_Os08g13800.1.MSUv7.0_0:1.0982742917,((Setita_rna_XM_004955715.3_0:0.1655068742,Setita_rna_XM_004965192.3_0:0.2030461897):0.2313307023[100/100],(Orysat_LOC_Os06g05359.1.MSUv7.0_0:0.3624448324,(Orysat_LOC_Os06g03500.1.MSUv7.0_0:0.3601737511,((Setita_rna_XM_004965189.3_0:0.1068399070,Orysat_LOC_Os06g17880.1.MSUv7.0_0:0.1095540463):0.1093898356[99/100],(Orysat_LOC_Os06g17930.1.MSUv7.0_0:0.0657726786,(Orysat_LOC_Os06g17920.1.MSUv7.0_0:0.0029121291,Orysat_LOC_Os06g17900.1.MSUv7.0_0:0.0000029552):0.1096068332[100/100]):0.1365222329[99.7/100]):0.0751300514[82.9/100]):0.1368933968[98.2/100]):0.0679882264[87.1/100]):0.1815349380[97/100]):0.1216151283[93.6/88],((Setita_rna_XM_004979967.2_0:0.6885253251,(Orysat_LOC_Os09g34150.1.MSUv7.0_0:0.3455027146,(Orysat_LOC_Os12g09710.1.MSUv7.0_0:0.2710767390,Orysat_LOC_Os09g34160.1.MSUv7.0_0:0.1691300927):0.1509870284[95.6/100]):0.2634096847[99.6/100]):0.1408655929[95.7/100],((((Orysat_LOC_Os08g42700.1.MSUv7.0_0:0.1864966980,Orysat_LOC_Os08g42710.1.MSUv7.0_0:0.1863615190):0.1301487893[59.3/99],(Orysat_LOC_Os11g39590.1.MSUv7.0_0:0.0000025837,Orysat_LOC_Os11g39550.1.MSUv7.0_0:0.0000024852):1.3912461200[99.9/99]):0.2252231812[68.6/85],(Setita_rna_XM_004963183.2_0:0.5532661729,((Orysat_LOC_Os12g37280.1.MSUv7.0_0:0.4053185514,(Orysat_LOC_Os02g27500.1.MSUv7.0_0:0.0158991511,(Orysat_LOC_Os02g27540.1.MSUv7.0_0:0.1643698653,Orysat_LOC_Os02g27680.1.MSUv7.0_0:0.0879808699):0.2397796530[96.3/100]):0.4743011562[100/100]):0.0957258822[88.9/64],((Setita_rna_XM_004964533.2_0:0.4588266149,Setita_rna_XM_004973005.2_0:0.3375607752):0.0638750984[75.7/96],(Orysat_LOC_Os08g42670.2.MSUv7.0_1:0.3640008931,(Setita_rna_XM_004974000.3_1:0.1625712775,(Setita_rna_XM_004973929.2_0:0.0158719787,(Setita_rna_XM_012847022.2_1:0.0186545003,(Setita_rna_XM_012847024.2_1:0.0371023277,Setita_rna_XM_022825074.1_2:1.0681715923):0.0334525917[76.9/93]):0.0076532306[77.4/93]):0.1079008590[99.4/94]):0.1103783713[98.5/95]):0.1275235242[99.7/64]):0.0372233948[82.6/61]):0.0335543852[81.8/64]):0.0304667909[73.8/64]):0.1108280164[94.8/87],(Setita_rna_XM_004973003.2_0:0.5372168677,((Orysat_LOC_Os02g57310.1.MSUv7.0_0:0.3917685452,(Setita_rna_XM_004979522.4_0:0.0000024975,(Setita_rna_XM_012848230.2_0:0.0204982810,(Setita_rna_XM_014805678.2_0:0.0223520267,(Setita_rna_XM_012848231.1_0:0.0103320491,Setita_rna_XM_012848230.2_1:0.1753598993):0.0135984815[0/11]):0.0000024167[0/82]):0.0276964996[95.4/96]):0.0840730254[87.9/100]):0.1924474416[94.4/100],((((Setita_rna_XM_004964533.2_1:0.4227102891,Setita_rna_XM_004973005.2_1:0.4459823172):0.0689227377[63/100],(Setita_rna_XM_004963183.2_1:0.2622134209,(Orysat_LOC_Os08g42700.1.MSUv7.0_1:0.1885743745,Orysat_LOC_Os08g42710.1.MSUv7.0_1:0.2540371132):0.2781872945[99.9/100]):0.1636431029[97.4/100]):0.1735745169[96.8/100],((Orysat_LOC_Os08g42670.2.MSUv7.0_0:0.4504879914,Orysat_LOC_Os12g37290.1.MSUv7.0_0:0.4443675179):0.2645659766[98.9/100],(Setita_rna_XM_004974000.3_0:0.1637781540,(Setita_rna_XM_012847024.2_0:0.1187923132,(Setita_rna_XM_012847022.2_0:0.0179150852,(Setita_rna_XM_004973929.2_1:0.0000023738,Setita_rna_XM_022827801.1_0:0.0530229613):0.0046617494[10.7/100]):0.1081132759[99.4/100]):0.1145268809[96.5/100]):0.2139023909[98.2/100]):0.0778143795[62.5/85]):0.0889677606[90.5/79],((Setita_rna_XM_004978996.2_0:0.6220359131,(Orysat_LOC_Os11g39600.1.MSUv7.0_0:0.0000023509,Orysat_LOC_Os11g39550.1.MSUv7.0_1:0.0000028117):0.5902857988[100/100]):0.0736795309[63.2/86],((Setita_rna_XM_022828267.1_1:0.6085747040,Setita_rna_XM_022829552.1_0:0.4740156328):0.1152813433[86.4/97],((Setita_rna_XM_022825074.1_0:0.3345877660,Orysat_LOC_Os04g12830.1.MSUv7.0_0:0.3602207866):0.1029768862[93.4/80],(((Setita_rna_XM_004980655.3_1:0.0160656992,(Setita_rna_XM_004980655.3_0:0.0094272424,Setita_rna_XM_022829068.1_0:0.0106739410):0.0212370836[61.1/100]):0.3635210678[100/100],(Setita_rna_XM_022825074.1_1:0.4488372043,(Setita_rna_XM_004979633.3_0:0.1122086548,(Orysat_LOC_Os06g37820.1.MSUv7.0_1:0.7331640159,Orysat_LOC_Os06g37840.1.MSUv7.0_0:0.1335773811):0.0502013506[12/38]):0.2704006864[99.5/98]):0.0527182375[18.8/83]):0.1357412015[98.2/96],((Setita_rna_XM_022827890.1_0:0.3973108596,(Setita_rna_XM_004978996.2_1:0.8234444759,Setita_rna_XM_004979013.3_0:0.3142590174):0.0450250401[43.2/83]):0.1429043659[97.8/83],(Setita_rna_XM_022828267.1_0:0.8932429326,((Setita_rna_XM_004979615.3_0:0.1821529450,(Setita_rna_XM_022829550.1_0:0.1609439138,Orysat_LOC_Os08g14850.1.MSUv7.0_0:0.1099069334):0.0422876322[35/92]):0.3816562523[100/100],(Setita_rna_XM_004979629.3_0:0.3825357960,(Setita_rna_XM_004980713.2_0:0.2623139789,Setita_rna_XM_004979632.3_0:0.2432763226):0.1085120620[94.4/100]):0.0473046017[57.7/97]):0.0759079812[64/100]):0.0538826237[58.9/96]):0.0682759110[90.8/76]):0.0191606683[67/68]):0.0822316136[83.6/79]):0.0066346046[0/83]):0.2757984539[99.8/100]):0.0930285876[83.4/79]):0.1141710411[91.1/98]):0.2526314936[100/100]):0.1032957472[95.2/92]):0.2391036392[99.9/96]):0.0976724974[84.3/86],((Dencat_rna_XM_028692788.1_0:0.1980442226,(Dencat_rna_XM_020821558.2_0:0.0543990371,Dencat_rna_XM_028694985.1_0:0.0946100663):0.0610062672[62.7/91]):0.4127582313[99.9/100],(((Orysat_LOC_Os03g30910.1.MSUv7.0_0:0.5090106518,Orysat_LOC_Os07g40810.1.MSUv7.0_0:0.3592616997):0.0826335749[92.5/100],((Orysat_LOC_Os06g06390.1.MSUv7.0_0:0.1675813447,(Orysat_LOC_Os06g06380.1.MSUv7.0_0:0.1240365833,Orysat_LOC_Os06g06400.1.MSUv7.0_0:0.1022214464):0.0447376705[87.8/100]):0.1810529879[99.9/100],(Orysat_LOC_Os01g16370.1.MSUv7.0_0:0.1805423116,(Setita_rna_XM_004971496.1_0:0.1358472008,(Orysat_LOC_Os01g16380.1.MSUv7.0_0:0.7194765426,(Orysat_LOC_Os01g16390.1.MSUv7.0_0:0.1776398735,Orysat_LOC_Os01g16400.1.MSUv7.0_0:0.0720622317):0.0948688902[55.3/100]):0.2331821392[85.1/100]):0.0584504013[61/100]):0.3937721789[100/100]):0.0546400169[90.1/100]):0.0474792412[85.5/100],(((((Orysat_LOC_Os11g39260.1.MSUv7.0_0:0.3122666820,Setita_rna_XM_012848055.2_0:0.3224948475):0.1546534829[95.6/100],((Orysat_LOC_Os11g39320.1.MSUv7.0_0:0.0353068475,Orysat_LOC_Os11g39160.1.MSUv7.0_0:0.0279294477):0.2485704017[100/100],(Setita_rna_XM_004979607.4_0:0.1554645098,(Setita_rna_XM_004979604.4_0:0.1243014606,Setita_rna_XM_012848462.2_0:0.0739144063):0.1463898953[100/100]):0.0417445919[11.4/85]):0.2008930851[99.8/100]):0.1197307992[97.6/100],(Orysat_LOC_Os11g29050.1.MSUv7.0_0:0.5289293674,((Setita_rna_XM_022827921.1_0:0.4013039798,Orysat_LOC_Os11g46080.1.MSUv7.0_0:0.3132291603):0.1701417908[99.3/100],(Orysat_LOC_Os11g46210.1.MSUv7.0_0:0.3045473447,(Orysat_LOC_Os10g04180.1.MSUv7.0_0:0.4120128079,(Setita_rna_XM_004979951.3_0:0.0355644090,(Setita_rna_XM_012848314.2_0:0.0000010003,Setita_rna_XM_012848551.2_0:0.0000010003):0.0505691364[98.9/100]):0.1527683809[99.7/100]):0.0726295935[65.9/100]):0.1175362725[96.5/100]):0.0705442731[37.4/100]):0.1442334121[95.7/100]):0.2708555862[100/100],(((Orysat_LOC_Os11g43420.1.MSUv7.0_0:0.4372664180,Orysat_LOC_Os11g39730.1.MSUv7.0_0:0.8165913462):0.2014805830[90.7/100],((Orysat_LOC_Os11g43410.1.MSUv7.0_0:0.1148461235,Orysat_LOC_Os11g43320.1.MSUv7.0_0:0.1610806254):0.6273253528[100/100],(Setita_rna_XM_022826510.1_0:1.0843181565,(Setita_rna_XM_022828266.1_0:0.6941801046,(Setita_rna_XM_004979910.2_0:0.4284971518,Orysat_LOC_Os11g42660.1.MSUv7.0_0:0.4775698867):0.3391194446[95.1/100]):0.1195038247[49.1/100]):0.0899975721[51.3/100]):0.0723932723[69.6/100]):0.7725863114[100/100],((Setita_rna_XM_022828571.1_0:0.5870081679,(Orysat_LOC_Os12g31200.1.MSUv7.0_0:0.7912867365,Orysat_LOC_Os08g14830.1.MSUv7.0_0:0.5365666867):0.0165333774[0/19]):0.1714802692[62.4/91],((Orysat_LOC_Os11g11550.1.MSUv7.0_0:0.5830937051,(Orysat_LOC_Os12g18374.1.MSUv7.0_0:0.4392945854,((Setita_rna_XM_004962295.3_0:0.4171256406,Orysat_LOC_Os08g30660.1.MSUv7.0_0:0.5499966393):0.0728358428[30.5/93],(Setita_rna_XM_004956515.2_0:0.1986438888,(Orysat_LOC_Os11g45980.1.MSUv7.0_0:0.1206026122,(Orysat_LOC_Os11g45790.1.MSUv7.0_0:0.1806123139,(Orysat_LOC_Os11g45930.1.MSUv7.0_0:0.0569411526,Orysat_LOC_Os05g40160.1.MSUv7.0_0:0.0813497085):0.0278244777[87.7/33]):0.0162927130[76.5/29]):0.0567398569[86.2/95]):0.2076563618[99.7/100]):0.0829705017[41.7/92]):0.2316013017[99.5/100]):0.0934090577[84.7/96],((Orysat_LOC_Os10g22290.1.MSUv7.0_0:0.7027039055,(Setita_rna_XM_022827281.1_0:0.2909052544,(Orysat_LOC_Os10g22510.1.MSUv7.0_0:0.0943580204,Orysat_LOC_Os11g27430.1.MSUv7.0_0:0.2540581725):0.1235696282[96.1/100]):0.0824940948[32.6/96]):0.1128312082[85.8/99],(Orysat_LOC_Os10g22300.1.MSUv7.0_0:0.4733812858,((Orysat_LOC_Os11g11790.1.MSUv7.0_0:0.1007370605,Setita_rna_XM_004978669.3_0:0.2171908819):0.1929666796[99.7/98],(Orysat_LOC_Os11g11940.1.MSUv7.0_0:0.3478392609,(Setita_rna_XM_004978753.2_0:0.3105798174,(Setita_rna_XM_004980291.4_0:0.0291323773,Setita_rna_XM_004978988.3_0:0.0025034049):0.1938951165[100/100]):0.1127594108[99.2/100]):0.0392656940[61.8/100]):0.1211902046[96.6/98]):0.1032403376[93.4/98]):0.1607438599[99.1/98]):0.0781339334[83.5/91]):0.2810340619[98.2/100]):0.1419566687[84.8/99]):0.1298971733[81.3/86],(((Orysat_LOC_Os07g09940.1.MSUv7.0_0:0.2608794121,Orysat_LOC_Os07g09910.1.MSUv7.0_0:0.2024266954):0.5359197072[100/100],((Orysat_LOC_Os02g19750.1.MSUv7.0_0:0.3132498675,Orysat_LOC_Os12g06920.1.MSUv7.0_0:0.3532093991):0.0482064537[62.7/99],((Orysat_LOC_Os07g09900.1.MSUv7.0_0:0.1276087929,Orysat_LOC_Os07g17420.1.MSUv7.0_0:0.2122044600):0.3089600447[100/100],(Setita_rna_XM_004958923.3_0:0.2938561792,Orysat_LOC_Os10g41900.1.MSUv7.0_0:0.2348007837):0.1209213488[98.5/100]):0.0373942753[75.8/95]):0.0000024456[0/74]):0.3597672123[99.9/100],(((Setita_rna_XM_022828492.1_0:0.4568565804,(Orysat_LOC_Os01g21240.1.MSUv7.0_0:0.4843741381,((Orysat_LOC_Os12g28040.1.MSUv7.0_0:0.1812435239,(Orysat_LOC_Os12g28070.1.MSUv7.0_0:0.0335893981,Orysat_LOC_Os12g28050.1.MSUv7.0_0:0.1874425266):0.0607045694[77/100]):0.4541066149[100/100],(Setita_rna_XM_022825584.1_0:0.3061622664,(Orysat_LOC_Os12g28250.1.MSUv7.0_0:0.3072872199,Orysat_LOC_Os12g28100.1.MSUv7.0_0:0.1928578506):0.0927756642[93.4/100]):0.0836824788[97.4/100]):0.0093072111[0/16]):0.0544032565[40.4/95]):0.1004594309[94.9/100],(Setita_rna_XM_012844951.2_0:0.3206949448,(((Orysat_LOC_Os12g13550.1.MSUv7.0_0:0.3727056594,(Orysat_LOC_Os08g10260.1.MSUv7.0_0:0.2192230011,(Orysat_LOC_Os08g01580.1.MSUv7.0_0:0.3231360351,(Orysat_LOC_Os08g10430.1.MSUv7.0_0:0.0711962564,Orysat_LOC_Os08g10440.1.MSUv7.0_0:0.0562921432):0.0506011554[89.9/100]):0.1349385291[99.7/100]):0.1156271757[99/100]):0.0488958107[90.5/92],(Orysat_LOC_Os07g26430.1.MSUv7.0_0:0.4238554537,(Orysat_LOC_Os12g09240.1.MSUv7.0_0:0.3620011303,(Setita_rna_XM_022829548.1_0:1.2892244452,(Setita_rna_XM_004978288.4_0:0.2144629602,Orysat_LOC_Os10g17690.1.MSUv7.0_0:0.2603494083):0.0484760137[38.1/63]):0.0750624206[77.7/99]):0.0200095258[20/89]):0.0293241937[86.3/97]):0.0296801803[51.2/88],((Setita_rna_XM_004977211.2_0:0.1694024567,(Setita_rna_XM_004972507.4_0:0.0121043291,Setita_rna_XM_004972510.2_0:0.0315576251):0.1687120145[100/100]):0.2478021181[100/100],((Setita_rna_XM_022826697.1_0:0.3269794586,(Orysat_LOC_Os10g22484.1.MSUv7.0_0:0.2494994193,Orysat_LOC_Os11g27440.1.MSUv7.0_1:0.2816793576):0.0814053833[89.4/100]):0.1833592685[99.9/100],((Orysat_LOC_Os11g11580.1.MSUv7.0_0:0.4892752474,((Setita_rna_XM_004978672.3_0:0.4892751382,Orysat_LOC_Os11g11810.1.MSUv7.0_0:0.3652256905):0.0394793581[7.4/96],(Orysat_LOC_Os11g11920.1.MSUv7.0_0:0.3041952253,(Setita_rna_XM_004978989.3_0:0.2356325569,Setita_rna_XM_004978752.3_0:0.2843875076):0.2065084922[99.7/100]):0.1233023207[98.6/100]):0.1257577580[98.7/100]):0.0390110460[34.2/61],((Orysat_LOC_Os11g38000.1.MSUv7.0_0:0.8512956920,Orysat_LOC_Os12g18360.1.MSUv7.0_0:0.3492640181):0.0402963397[39.8/54],((Orysat_LOC_Os08g30634.1.MSUv7.0_0:0.3640869699,(Setita_rna_XM_012848601.3_0:0.3475150802,Orysat_LOC_Os11g45780.1.MSUv7.0_0:0.5204093754):0.0683841154[33.7/94]):0.0775022765[48.1/81],((Orysat_LOC_Os11g45970.1.MSUv7.0_0:0.3081753165,Setita_rna_XM_004956516.3_0:0.2131399581):0.0393335628[62.9/95],((Orysat_LOC_Os11g45840.1.MSUv7.0_0:0.1153255877,Orysat_LOC_Os05g40150.1.MSUv7.0_0:0.1113237121):0.0226510293[84.3/100],(Orysat_LOC_Os11g45924.1.MSUv7.0_0:0.0643108654,Orysat_LOC_Os11g45750.2.MSUv7.0_0:0.0595224617):0.0980292565[99.9/100]):0.0235300325[82.1/100]):0.1510162416[99.8/95]):0.0662643469[83.2/86]):0.1222031463[99.2/78]):0.0369582955[72/76]):0.1617803152[100/100]):0.0474949420[59.3/90]):0.0502514428[91.3/99]):0.0594430807[93.7/100]):0.0791699703[97.9/100],(((Orysat_LOC_Os11g46200.1.MSUv7.0_0:0.7134307247,(Setita_rna_XM_014805682.2_0:0.1379221898,(Setita_rna_XM_012848024.3_0:0.2021287094,(Setita_rna_XM_022829246.1_0:0.1117958892,Setita_rna_XM_012848315.2_0:0.0979311566):0.0404168363[77.5/100]):0.0629044719[87.1/100]):0.3982270451[99.9/100]):0.6594445705[100/100],(Orysat_LOC_Os11g39290.1.MSUv7.0_0:0.7813432107,(Orysat_LOC_Os11g39280.1.MSUv7.0_0:0.3620358962,(Setita_rna_XM_012848251.2_0:0.5978687649,((Setita_rna_XM_004980666.2_0:0.3430025501,Setita_rna_XM_004979602.3_0:0.2967567979):0.1401420915[97.2/100],(Orysat_LOC_Os11g39330.1.MSUv7.0_0:0.1008875138,(Orysat_LOC_Os11g39190.1.MSUv7.0_0:0.1126538929,Orysat_LOC_Os11g39310.1.MSUv7.0_0:0.0754058792):0.0464962187[87.8/100]):0.3845449008[100/100]):0.0975790547[89/100]):0.2666373853[96.8/100]):0.0940128176[77.3/100]):0.2865258747[97.4/99]):0.2236611508[96.7/95],(((Orysat_LOC_Os08g28600.1.MSUv7.0_0:0.2777636368,(Orysat_LOC_Os10g04110.1.MSUv7.0_0:0.1717606732,Orysat_LOC_Os10g04342.1.MSUv7.0_0:0.2094627389):0.2231043746[97.8/100]):0.0980850967[97.1/100],(Setita_rna_XM_022829521.1_0:0.3504103342,((Orysat_LOC_Os03g46550.1.MSUv7.0_0:0.2284940791,Setita_rna_XM_012848920.2_0:0.2567311769):0.1858465186[98.4/100],(Orysat_LOC_Os02g17304.1.MSUv7.0_0:0.2268288644,(Setita_rna_XM_004962734.3_0:0.1251759760,((Setita_rna_XM_014805425.2_0:0.0186560017,Setita_rna_XM_022827698.1_0:0.0191698340):0.0050909389[35/100],(Setita_rna_XM_004972443.3_0:0.0122581187,(Setita_rna_XM_004972444.3_0:0.0320734822,Setita_rna_XM_022829476.1_0:0.0325184020):0.0031612969[66.6/100]):0.0073609718[78.6/100]):0.2981659434[100/100]):0.0778406294[88.3/100]):0.2510599735[100/100]):0.0548225076[92.1/98]):0.0467583489[85.6/37]):0.0334955418[39.2/35],((Orysat_LOC_Os04g11780.1.MSUv7.0_0:0.7323190117,(Orysat_LOC_Os11g46070.1.MSUv7.0_0:0.9517949265,(Setita_rna_XM_004968632.3_0:0.2831005556,Orysat_LOC_Os01g23380.1.MSUv7.0_0:0.3861920167):0.3637466103[100/100]):0.0515291162[50.3/68]):0.1168888708[90.1/49],(Orysat_LOC_Os02g35210.1.MSUv7.0_0:0.4470610885,(((Orysat_LOC_Os11g15190.1.MSUv7.0_0:0.2313815258,(Orysat_LOC_Os11g15500.1.MSUv7.0_0:0.2256550613,(Orysat_LOC_Os11g17120.1.MSUv7.0_0:0.0255965523,Orysat_LOC_Os11g17330.1.MSUv7.0_0:0.0442188362):0.1626363088[99.2/100]):0.0475094711[90.4/100]):0.1211825690[99.7/100],((Setita_rna_XM_004983414.2_0:0.2419328314,Setita_rna_XM_012848523.3_0:0.2741328526):0.1297123832[99.1/100],((Orysat_LOC_Os12g37740.1.MSUv7.0_0:0.0663735928,Setita_rna_XM_014804938.2_0:0.1353430499):0.1142130107[99.6/100],(Setita_rna_XM_004962688.3_0:0.0841106734,(Orysat_LOC_Os12g37760.1.MSUv7.0_0:0.1387983207,Orysat_LOC_Os12g37770.1.MSUv7.0_0:0.1309788048):0.0256827474[86.5/100]):0.1426608446[100/100]):0.0296238217[0/30]):0.0277893734[84.5/100]):0.0463989773[95.4/100],((((Orysat_LOC_Os11g16530.2.MSUv7.0_0:0.3202334554,(Orysat_LOC_Os11g16500.1.MSUv7.0_0:0.1516562026,Orysat_LOC_Os11g16470.2.MSUv7.0_0:0.0672783876):0.2624667402[98.6/100]):0.0758689049[85.6/99],((Orysat_LOC_Os12g17090.1.MSUv7.0_0:0.3210953379,Orysat_LOC_Os08g07920.1.MSUv7.0_0:0.4521312902):0.0330343295[22.8/69],((Orysat_LOC_Os12g17410.1.MSUv7.0_0:0.0484885772,Orysat_LOC_Os12g17480.1.MSUv7.0_0:0.0457834414):0.1579496218[100/100],(Setita_rna_XM_022825024.1_0:0.2253338849,(Orysat_LOC_Os12g17490.1.MSUv7.0_0:0.1243485441,Orysat_LOC_Os12g17430.1.MSUv7.0_0:0.2609026919):0.0769565555[88.6/100]):0.0269382872[88.8/99]):0.0430820819[92.1/99]):0.1042853414[98.7/97]):0.0783534194[96.6/97],(Orysat_LOC_Os08g29809.1.MSUv7.0_0:0.5698810754,((Orysat_LOC_Os12g31160.1.MSUv7.0_0:0.4294099889,Orysat_LOC_Os08g14810.1.MSUv7.0_0:1.3981408006):0.3615680542[98.3/91],(((Orysat_LOC_Os08g31800.1.MSUv7.0_0:0.2726739109,(Orysat_LOC_Os08g31780.1.MSUv7.0_0:0.2839856186,(Setita_rna_XM_004973357.4_0:0.1690159263,Setita_rna_XM_022827754.1_0:0.1732654232):0.0915501897[98.7/100]):0.0772122547[97.3/100]):0.1571756256[99.7/100],(Orysat_LOC_Os11g13410.1.MSUv7.0_0:0.3398111056,(Orysat_LOC_Os11g13510.1.MSUv7.0_0:0.2282341204,(Orysat_LOC_Os11g13430.1.MSUv7.0_0:0.0599886476,Orysat_LOC_Os11g13440.1.MSUv7.0_0:0.0884125950):0.1383063097[99.8/100]):0.1022711587[95.3/100]):0.1817395157[100/100]):0.0596912789[88.9/47],(((Setita_rna_XM_004972674.2_0:0.1986083126,(Orysat_LOC_Os12g30070.1.MSUv7.0_0:0.0527443427,Orysat_LOC_Os12g30080.1.MSUv7.0_0:0.2519482134):0.1551290915[100/100]):0.0658590398[93.3/100],(Orysat_LOC_Os08g07940.1.MSUv7.0_0:0.3452676199,(Orysat_LOC_Os08g07930.1.MSUv7.0_0:0.2356353601,(Orysat_LOC_Os08g07950.1.MSUv7.0_0:0.3472335929,(Orysat_LOC_Os08g07774.1.MSUv7.0_0:0.0603872405,Orysat_LOC_Os08g07890.1.MSUv7.0_0:0.0914000280):0.1507999336[99.9/100]):0.0541161071[85.1/100]):0.0198142422[67.4/100]):0.0433948844[88.7/100]):0.2093624807[99.9/100],((Orysat_LOC_Os08g28460.1.MSUv7.0_0:0.3265196603,(Setita_rna_XM_004961837.3_0:0.3534392826,(Orysat_LOC_Os08g28570.1.MSUv7.0_0:0.1652230484,Orysat_LOC_Os08g28540.1.MSUv7.0_0:0.0982098162):0.1440134198[99.3/100]):0.1056255345[96.3/100]):0.1533531327[99/100],(Orysat_LOC_Os07g27370.1.MSUv7.0_0:0.2501663845,(Orysat_LOC_Os11g14380.1.MSUv7.0_0:0.2480434125,((Orysat_LOC_Os06g06860.1.MSUv7.0_0:0.0296714288,Orysat_LOC_Os06g06850.1.MSUv7.0_0:0.0753664058):0.2511395476[100/100],(Setita_rna_XM_022824603.1_0:0.0373861860,((Setita_rna_XM_022823859.1_0:0.0300260129,Setita_rna_XM_004955297.3_0:0.0440681971):0.0417544528[88.4/100],(Setita_rna_XM_004955884.3_0:0.0479576789,Setita_rna_XM_022824134.1_0:0.0747985836):0.0062587715[14.5/100]):0.0168004475[86.7/100]):0.1302397534[99.3/100]):0.2651268884[100/100]):0.0267698670[81.8/100]):0.1081291779[99.1/100]):0.0363842698[88/99]):0.0651618262[97.1/97]):0.0096259514[64.6/23]):0.0243271994[44.9/21]):0.0168189923[74.5/68]):0.0542755545[96.9/97],(Orysat_LOC_Os08g29854.1.MSUv7.0_0:0.4794460242,(((Orysat_LOC_Os11g32210.1.MSUv7.0_0:0.0263131006,Orysat_LOC_Os11g32170.1.MSUv7.0_0:0.0210770900):0.4733708288[100/100],((Orysat_LOC_Os02g19890.1.MSUv7.0_0:0.2474656192,Setita_rna_XM_022829386.1_0:0.2188429777):0.0904873513[94.3/100],(Setita_rna_XM_022829078.1_0:0.1651892216,(Setita_rna_XM_004979069.2_0:0.0014486431,(Setita_rna_XM_022828965.1_0:0.0251994493,Setita_rna_XM_004979077.2_0:0.0496005456):0.0243030982[90.9/100]):0.2248560009[100/100]):0.2788524905[100/100]):0.0611069223[91.2/100]):0.0504901381[82.9/100],(((Orysat_LOC_Os11g46130.1.MSUv7.0_0:0.6564019219,Orysat_LOC_Os11g43700.1.MSUv7.0_0:0.2432183782):0.0528722899[70/72],(Orysat_LOC_Os10g03570.1.MSUv7.0_0:0.2018859632,(Orysat_LOC_Os01g41890.1.MSUv7.0_0:0.2261345032,(Setita_rna_XM_004967600.3_0:0.2501201729,Orysat_LOC_Os08g28470.1.MSUv7.0_0:0.8142881710):0.0127013425[0/70]):0.0848004604[91.7/70]):0.0293935803[11.5/27]):0.1250817279[99.6/98],(((Orysat_LOC_Os11g34880.1.MSUv7.0_0:0.3919337325,(Orysat_LOC_Os11g34920.1.MSUv7.0_0:0.2954824553,Setita_rna_XM_022828818.1_0:0.2849261282):0.0854069580[94.1/100]):0.1034901078[95.5/100],(Orysat_LOC_Os07g12670.1.MSUv7.0_0:0.2873239731,(Orysat_LOC_Os07g12680.1.MSUv7.0_0:0.4605832325,(Orysat_LOC_Os12g36690.1.MSUv7.0_0:0.0370752941,(Orysat_LOC_Os12g36730.1.MSUv7.0_0:0.0560709707,(Orysat_LOC_Os12g33160.1.MSUv7.0_0:0.0030996776,Orysat_LOC_Os12g36720.1.MSUv7.0_0:0.0185561868):0.0000020086[0/90]):0.0720607939[100/99]):0.1371886791[84.3/100]):0.0341436828[26.7/96]):0.2422201322[99.9/100]):0.0238117594[80.3/93],((Setita_rna_XM_022828864.1_0:0.2584879564,(Orysat_LOC_Os02g18510.1.MSUv7.0_0:0.3291508305,((Setita_rna_XM_004967921.3_0:0.1343155974,Setita_rna_XM_004979692.3_0:0.0417906164):0.1369997045[100/100],((Setita_rna_XM_004979834.3_0:0.0173118484,((Setita_rna_XM_004979674.3_0:0.0497927083,Setita_rna_XM_004979672.3_0:0.0232109288):0.0074549664[81.8/98],(Setita_rna_XM_004979665.3_0:0.0095691081,Setita_rna_XM_022829079.1_0:0.5356701649):0.0029614868[3/98]):0.0472958430[98.8/97]):0.1776601448[100/100],(Setita_rna_XM_022829120.1_0:0.0316240266,(Setita_rna_XM_004979694.2_0:0.1157639878,(Setita_rna_XM_012848346.2_0:0.0495563127,(Setita_rna_XM_004979652.4_0:0.0343083997,(Setita_rna_XM_004979655.4_0:0.0367890142,Setita_rna_XM_022829003.1_0:0.0547251700):0.0087880811[49.7/35]):0.0104210040[44.4/41]):0.0053863210[75/38]):0.0078940132[79.6/37]):0.0855207462[99.9/100]):0.0200689756[33.2/93]):0.0449413911[70.9/96]):0.0501629825[55.8/92]):0.1431971566[100/100],(Orysat_LOC_Os01g24820.1.MSUv7.0_0:0.7359548685,(Orysat_LOC_Os11g46140.1.MSUv7.0_0:0.4119258672,(Setita_rna_XM_004963123.2_1:0.4763434250,((Orysat_LOC_Os06g33360.1.MSUv7.0_0:0.5785582244,((Setita_rna_XM_022829507.1_0:0.3615835636,Setita_rna_XM_022829088.1_0:0.2555874174):0.1105950416[97.5/100],(Setita_rna_XM_004967988.4_0:0.1838724827,(Setita_rna_XM_012848589.2_0:0.3751295814,(Setita_rna_XM_022825582.1_0:0.0438722111,((Setita_rna_XM_004980873.1_0:0.1383469075,(Setita_rna_XM_004978965.3_0:0.0682553054,Setita_rna_XM_022829227.1_0:0.0838437475):0.0000026105[0/79]):0.0291380234[93.3/100],(Setita_rna_XM_012848277.2_0:0.0500875014,((Setita_rna_XM_022825427.1_0:0.0811120606,Setita_rna_XM_004979995.4_0:0.0522772043):0.0310061909[95.3/100],(Setita_rna_XM_022828807.1_0:0.0368015035,Setita_rna_XM_022823660.1_0:0.0371739431):0.0096479900[86.6/95]):0.0047721278[72.7/94]):0.0330982114[91.6/97]):0.0194268451[68.6/98]):0.3060411798[100/100]):0.0514137409[84/100]):0.0809699775[82/100]):0.0493998805[84.8/100]):0.0500391874[50.1/97],((Orysat_LOC_Os11g37870.1.MSUv7.0_0:0.1764640724,(Orysat_LOC_Os07g19320.1.MSUv7.0_0:0.2182901871,((Orysat_LOC_Os11g37880.1.MSUv7.0_0:0.0934085886,Orysat_LOC_Os11g37860.1.MSUv7.0_0:0.2310958099):0.0369448200[90.6/96],((Orysat_LOC_Os11g37774.1.MSUv7.0_0:0.0676063491,(Orysat_LOC_Os11g37759.1.MSUv7.0_0:0.0773819361,Orysat_LOC_Os11g37740.1.MSUv7.0_0:0.0970637215):0.0246760234[90.9/100]):0.1231825221[100/100],(Orysat_LOC_Os11g37790.1.MSUv7.0_0:0.2704090858,(Orysat_LOC_Os11g37780.1.MSUv7.0_0:0.1422285666,Orysat_LOC_Os11g37850.1.MSUv7.0_0:0.1300302585):0.0356750645[90.4/100]):0.0194612531[0/55]):0.0212399533[62.4/97]):0.0163024902[46/94]):0.0272209397[1.3/82]):0.2436968744[100/100],((Orysat_LOC_Os09g07590.1.MSUv7.0_0:0.4360950980,Orysat_LOC_Os11g27440.1.MSUv7.0_0:0.3080462191):0.0582239224[68.8/95],((Orysat_LOC_Os09g07580.1.MSUv7.0_0:0.2716339036,Orysat_LOC_Os08g05440.1.MSUv7.0_0:0.4259956192):0.0172047222[11.8/100],((Setita_rna_XM_004978672.3_1:0.2758188008,Orysat_LOC_Os05g15040.1.MSUv7.0_0:0.1158951717):0.0502091299[93.4/100],((Setita_rna_XM_004979593.4_0:0.0352742935,Orysat_LOC_Os11g03650.1.MSUv7.0_0:0.0311451076):0.1843214462[100/100],(Orysat_LOC_Os08g07330.2.MSUv7.0_0:0.0754274644,Orysat_LOC_Os08g07340.1.MSUv7.0_0:0.0825844448):0.1170682618[100/100]):0.0429058066[91.4/100]):0.0355366507[90.8/100]):0.0256984912[70.8/95]):0.0730996572[97.4/100]):0.0274172669[79.2/100]):0.0320487473[76.7/97]):0.0543773838[68.5/98]):0.0561484277[83.6/100]):0.0234604850[0/88]):0.0460761978[94.3/96]):0.0737013818[94.1/95]):0.0756949213[96.6/100]):0.0749655356[98.3/100]):0.0189866713[70.1/99]):0.0466248968[96.5/99]):0.0156023051[30.9/59]):0.0194267658[30.3/40]):0.0281063433[83.1/24]):0.0164183685[1.3/14]):0.0375937835[53.6/93]):0.1158572829[98.4/100]):0.0488496739[71.7/92]):0.0672733946[65.8/85]):0.1119698912[97.3/100]):0.1074351543[92.6/100]):0.1710035886[99.2/97]):0.0356206295[0.3/50]):0.0378192088[49.3/78]):0.1151605999[96.5/94]):0.1628948471[99.5/99]):0.0840889152[28.1/82]):0.2528904155[99.3/59]):0.1446178969[94.1/58],((((((Orysat_LOC_Os09g14450.1.MSUv7.0_0:0.2662842014,Setita_rna_XM_004956493.3_0:0.7299096186):0.4028475333[100/100],(Setita_rna_XM_004957642.3_0:0.1544914694,Orysat_LOC_Os07g29820.1.MSUv7.0_0:0.1265720615):0.1175851804[74.1/100]):0.6369636402[100/100],((Setita_rna_XM_004957639.3_0:0.2022121660,Orysat_LOC_Os07g29810.1.MSUv7.0_0:0.1345986027):0.2260648003[99.5/100],(Orysat_LOC_Os09g14410.1.MSUv7.0_0:0.4474932094,Setita_rna_XM_004956491.2_0:0.4866479283):0.1944996144[98.9/100]):0.3663615638[99.5/100]):0.1807989082[88.5/90],((Dencat_rna_XM_028695704.1_0:0.9373402536,(Dencat_rna_XM_020818659.2_0:0.0508015774,(Dencat_rna_XM_028692798.1_0:0.0401927253,(Dencat_rna_XM_028692793.1_0:0.0230714785,(Dencat_rna_XM_028692797.1_0:0.1175950534,Dencat_rna_XM_028692801.1_0:0.0316376748):0.0088044404[80.8/99]):0.0239078710[88.9/99]):0.0113428161[67.9/99]):0.4782595643[100/100]):0.2001286494[97.7/100],((Orysat_LOC_Os05g12770.1.MSUv7.0_0:0.3034124020,(Orysat_LOC_Os03g48370.1.MSUv7.0_0:0.2424046089,((Setita_rna_XM_022829642.1_0:0.3273477294,Orysat_LOC_Os03g48320.1.MSUv7.0_0:0.3482258270):0.0668963292[81.3/100],(Setita_rna_XM_022823530.1_0:0.0979202851,(Setita_rna_XM_004979757.3_0:0.0917058963,(Setita_rna_XM_022829195.1_0:0.0503503362,(Setita_rna_XM_004982080.3_0:0.0498192657,Setita_rna_XM_012842667.2_0:0.0511384602):0.0414897643[86.4/100]):0.1538296832[99.9/100]):0.0160841547[49.5/100]):0.2135403891[100/100]):0.0771236596[93.1/100]):0.0432318230[82.5/100]):0.1932726164[99.9/100],((Orysat_LOC_Os12g09739.1.MSUv7.0_0:0.4758136084,(Setita_rna_XM_022829366.1_0:0.0228207980,(Setita_rna_XM_022829364.1_0:0.0421144501,(Setita_rna_XM_022829373.1_0:0.0601623630,Setita_rna_XM_022829090.1_0:0.4915260898):0.0067367600[26.6/95]):0.0283477328[74.2/95]):0.5643972278[100/100]):0.0526455406[74.2/50],(Orysat_LOC_Os11g29000.1.MSUv7.0_0:1.1040375334,(Orysat_LOC_Os09g13820.1.MSUv7.0_0:0.3607510724,(Orysat_LOC_Os11g28950.1.MSUv7.0_0:0.3091423639,(Setita_rna_XM_012848641.2_0:0.4474049467,(Orysat_LOC_Os05g16200.1.MSUv7.0_0:0.1060585311,(Orysat_LOC_Os11g47780.1.MSUv7.0_0:0.2246218623,Orysat_LOC_Os05g16180.1.MSUv7.0_0:0.2588384587):0.0476790193[31.8/89]):0.1711065399[99.9/100]):0.0914706607[94.3/100]):0.1190159407[97.9/100]):0.0378674899[0/48]):0.0133578762[26.5/48]):0.0740368897[88.4/63]):0.2137853249[99.2/99]):0.1069346859[87.7/93]):0.0290714194[59/18],((Quesub_rna_CFP56_69199_0:2.5869668121,(Orysat_LOC_Os10g33440.2.MSUv7.0_0:0.2542829489,Setita_rna_XM_012848983.2_0:0.2114886454):0.3902322333[96.7/100]):0.2172232069[62.7/83],((Orysat_LOC_Os02g25900.1.MSUv7.0_0:0.1851702660,Setita_rna_XM_004966480.4_0:0.0962507128):0.5926619102[100/100],((Quesub_rna_CFP56_36522_0:2.3583835717,(Orysat_LOC_Os08g24380.1.MSUv7.0_0:0.3771121907,(Orysat_LOC_Os01g05600.1.MSUv7.0_0:0.0351325783,Orysat_LOC_Os01g05620.1.MSUv7.0_0:0.0420723446):0.1968890156[99.5/100]):0.3565294245[84.4/100]):0.0611464049[8.3/59],(((Dencat_rna_XM_020829982.2_0:0.3080769227,(Dencat_rna_XM_028700749.1_0:0.0899781140,Dencat_rna_XM_020838592.2_0:0.1242023026):0.1335893320[99.6/100]):0.0863632437[89.2/100],(Orysat_LOC_Os09g11020.1.MSUv7.0_0:0.7473292724,((Dencat_rna_XM_028693337.1_0:0.0294691445,(Dencat_rna_XM_020833692.1_0:0.1326830075,(Dencat_rna_XM_020841985.2_0:0.0135594714,Dencat_rna_XM_020844778.2_0:0.0321250575):0.0634801821[99.7/100]):0.0135529018[47.2/100]):0.1742646410[100/100],(Dencat_rna_XM_020845006.2_0:0.1298685418,((Dencat_rna_XM_028693336.1_0:0.0218581589,Dencat_rna_XM_028693358.1_0:0.0360402998):0.1180209876[100/100],(Dencat_rna_XM_028693338.1_0:0.1409955955,(Dencat_rna_XM_020831289.2_0:0.1630164333,(Dencat_rna_XM_028697850.1_0:0.1189743265,(Dencat_rna_XM_020831097.2_0:0.0631990630,Dencat_rna_XM_020834238.2_0:0.0346654772):0.0422360216[97.1/100]):0.0145332917[45.9/100]):0.0233124906[87.3/100]):0.0368506988[82.9/100]):0.0458857348[93.3/100]):0.0375443481[87.1/100]):0.2829417892[100/100]):0.0854413262[80.4/100]):0.1210356924[98.9/100],((Orysat_LOC_Os11g13940.1.MSUv7.0_0:0.2191781681,(Setita_rna_XM_022828949.1_0:0.0095758076,Setita_rna_XM_022828945.1_0:0.0120298352):0.2212674234[100/100]):0.0382694282[83.1/100],((Orysat_LOC_Os08g15880.1.MSUv7.0_0:0.2441900142,Setita_rna_XM_022829063.1_0:0.2475285733):0.0686024116[94.5/100],((Orysat_LOC_Os11g45090.1.MSUv7.0_0:0.0744731016,(Orysat_LOC_Os11g45190.1.MSUv7.0_0:0.0071751599,Orysat_LOC_Os11g45060.1.MSUv7.0_0:0.0051077563):0.0812464254[99.6/100]):0.1533223309[100/100],((Orysat_LOC_Os11g44990.1.MSUv7.0_0:0.0971254225,(Orysat_LOC_Os11g45180.1.MSUv7.0_0:0.0152253893,(Orysat_LOC_Os11g44960.1.MSUv7.0_0:0.1749736804,Orysat_LOC_Os11g45050.1.MSUv7.0_0:0.0028376327):0.0041120976[48.9/61]):0.0565568701[98.5/61]):0.1408648433[100/100],((Orysat_LOC_Os11g45130.1.MSUv7.0_0:0.2641204252,Orysat_LOC_Os11g40780.1.MSUv7.0_0:0.2619210247):0.0423992234[63.2/100],((Orysat_LOC_Os11g45160.1.MSUv7.0_0:0.0031661872,Orysat_LOC_Os11g44970.1.MSUv7.0_0:0.0123619026):0.1462796452[100/100],(Setita_rna_XM_012848453.2_0:0.0270349991,Setita_rna_XM_022829383.1_0:0.1225117749):0.2478205179[100/100]):0.0170521129[31.6/100]):0.0323915519[90.3/100]):0.0398061006[86.7/100]):0.0719544204[97.7/100]):0.0292050355[83.7/100]):0.3500085932[100/100]):0.0426556979[68.5/100]):0.0925748443[94.2/98]):0.0994815816[92.2/98]):0.0427120245[12.5/15]):0.3427411975[100/99],((((Orysat_LOC_Os11g42070.1.MSUv7.0_0:1.3566925686,Orysat_LOC_Os04g41370.1.MSUv7.0_0:0.9528158439):0.1192628203[0/14],(Orysat_LOC_Os11g42090.1.MSUv7.0_0:0.6340824995,(Setita_rna_XM_022829133.1_0:0.3037186410,Setita_rna_XM_004983390.3_0:0.5038632816):0.3211603508[69.7/100]):0.6093010780[99.8/100]):0.3594671545[98/100],(Medtru_mRNA_MtrunA17Chr5g0410161_0:0.3279804145,((Medtru_mRNA_MtrunA17Chr5g0410481_0:0.2094769295,(Medtru_mRNA_MtrunA17Chr5g0410261_0:0.2203537146,Medtru_mRNA_MtrunA17Chr5g0410301_0:0.1547777442):0.0861145701[94.1/100]):0.1801222135[99.8/100],(Medtru_mRNA_MtrunA17Chr5g0410351_0:0.1836043289,(Phypat_Pp13h752.t1_0:2.5195031158,Medtru_mRNA_MtrunA17Chr5g0410401_0:0.2911835906):0.7330007842[99.5/100]):0.0689106867[70.3/40]):0.0833358812[46.7/40]):0.9666266358[100/100]):0.0986636397[18.4/95],(((Camsin_rna_XM_028254584.1_0:0.0072411575,Camsin_rna_XM_028203755.1_0:0.0137541625):0.8437742968[100/100],(Orysat_LOC_Os07g17230.1.MSUv7.0_0:0.8248170259,Orysat_LOC_Os06g48990.2.MSUv7.0_0:1.4814655397):0.1676894044[84.3/85]):0.1381105490[90.2/67],((Orysat_LOC_Os01g72390.1.MSUv7.0_0:0.8327112108,Orysat_LOC_Os03g40194.1.MSUv7.0_0:0.8004915729):0.2485871047[97.8/96],((((Orysat_LOC_Os01g15580.1.MSUv7.0_0:0.1435594693,Setita_rna_XM_004967746.2_0:0.1565736950):0.4161196356[100/100],(((Setita_rna_XM_012847888.2_0:0.3797709030,Orysat_LOC_Os01g35254.1.MSUv7.0_0:0.2760599178):0.0854943030[88/100],(Orysat_LOC_Os05g23990.1.MSUv7.0_0:0.4934087052,Orysat_LOC_Os12g03080.1.MSUv7.0_0:0.2548569030):0.1609975680[98.4/100]):0.6493807221[100/100],(((Setita_rna_XM_004979244.3_0:0.9366517956,(Setita_rna_XM_022825856.1_0:0.5478297090,Orysat_LOC_Os06g43670.1.MSUv7.0_0:0.7636027549):0.2299102594[83.6/99]):0.0839370490[60.4/24],((Setita_rna_XM_004956528.4_0:0.6318998591,Setita_rna_XM_004956542.2_0:0.3254289796):0.3553539419[99.8/100],(Setita_rna_XM_004956526.4_0:0.4499154067,(Orysat_LOC_Os09g16000.1.MSUv7.0_0:0.6649323396,(Orysat_LOC_Os09g15850.1.MSUv7.0_0:0.3374081640,Setita_rna_XM_004956543.3_0:0.3164574603):0.0548215529[8.4/88]):0.1055037764[94.5/100]):0.2128940203[98.5/100]):0.2772041334[99.7/100]):0.0310569352[35.9/24],(((Setita_rna_XM_022824911.1_0:0.7041122988,(Orysat_LOC_Os01g71114.1.MSUv7.0_0:0.3000614656,Setita_rna_XM_012844368.2_0:0.2893579520):0.0971291706[44.6/89]):0.2470904114[98.8/100],(Setita_rna_XM_022827025.1_0:0.2623103149,(Setita_rna_XM_022826315.1_0:0.0130902038,Setita_rna_XM_022826309.1_0:0.0731712491):0.2379415268[100/100]):0.2990733911[100/100]):0.1841471145[97.5/100],(Setita_rna_XM_004974900.2_0:0.9280756291,(Orysat_LOC_Os05g23250.1.MSUv7.0_0:1.2328765898,((Setita_rna_XM_022829013.1_0:0.0018827708,((Setita_rna_XM_004978605.3_0:0.0312546010,(Setita_rna_XM_004979567.3_0:0.0249164392,Setita_rna_XM_022824073.1_0:0.0545390293):0.0096411503[85.3/97]):0.0032008018[74.1/97],(Setita_rna_XM_022829280.1_0:0.0374926677,(Setita_rna_XM_004979458.3_0:0.0312160503,Setita_rna_XM_022829302.1_0:0.0219268742):0.0000023282[0/62]):0.0030746965[41.5/66]):0.0072598299[82/96]):0.3904567563[100/100],((Orysat_LOC_Os08g16460.1.MSUv7.0_0:0.2068632136,Setita_rna_XM_022827390.1_0:0.3043553362):0.1446307423[99.5/100],(Orysat_LOC_Os11g10770.1.MSUv7.0_0:0.3162353827,(Orysat_LOC_Os11g10610.1.MSUv7.0_0:0.4183360319,(Orysat_LOC_Os11g10550.1.MSUv7.0_0:0.3752309675,((Setita_rna_XM_014805591.2_0:0.0026566970,Setita_rna_XM_022828302.1_0:0.0098603866):0.3356723646[100/100],(Setita_rna_XM_004964493.3_0:0.0276827371,Setita_rna_XM_004979066.3_0:0.0192079621):0.2460010252[100/100]):0.1637043311[99.5/100]):0.0363110833[16/74]):0.0472343141[76.8/100]):0.1505882832[99.1/100]):0.0521626069[13.9/77]):0.1032082135[92.2/100]):0.0308660167[47.8/93]):0.2789554866[99.7/100]):0.0559360155[87.8/24]):0.1371103744[98/100]):0.0657211584[32.8/73]):0.1656389914[98.7/91],((Camsin_rna_XM_028227543.1_0:0.2964936364,(Camsin_rna_XM_028271015.1_0:0.0304300546,(Camsin_rna_XM_028271082.1_0:0.0000020623,Camsin_rna_XM_028271012.1_0:0.3386439252):0.0128765237[78.5/100]):0.3879674950[100/100]):0.1293811810[97.3/100],(((((Quesub_rna_CFP56_24885_0:0.1975671539,Quesub_rna_CFP56_59190_0:1.0168292839):0.1515785266[86.4/98],((Quesub_rna_CFP56_43599_0:0.4244214220,Quesub_rna_CFP56_17279_0:0.7001022377):0.1728661580[81.9/99],(Quesub_rna_CFP56_64362_0:0.2824123075,(Quesub_rna_CFP56_47923_0:0.0804743547,Quesub_rna_CFP56_17263_0:0.0837193217):0.2113743201[94.4/100]):0.1069422249[87.5/100]):0.1311519336[90.1/99]):0.2237882792[97.6/99],(Camsin_rna_XM_028214422.1_0:0.3682534081,(Camsin_rna_XM_028226785.1_0:0.1122675140,(Camsin_rna_XM_028252621.1_0:0.0403248472,(Camsin_rna_XM_028265670.1_0:0.0926735692,(Camsin_rna_XM_028269918.1_0:0.1411423785,(Camsin_rna_XM_028261480.1_1:0.0403998382,(Camsin_rna_XM_028261458.1_0:0.1716599568,(Camsin_rna_XM_028215026.1_0:0.0541269320,(Camsin_rna_XM_028261460.1_0:0.0305436997,(Camsin_rna_XM_028252590.1_0:0.0318596212,Camsin_rna_XM_028269917.1_0:0.0241674998):0.0463604428[99.6/98]):0.0055801983[36.7/69]):0.0064442993[75/94]):0.0198117743[93.4/99]):0.0179334576[91.9/99]):0.0048222305[46.8/93]):0.0147545687[78.7/93]):0.0267499182[73.3/93]):0.1987869259[99/100]):0.1361181722[95.4/100]):0.1785668063[100/99],(((Dencat_rna_XM_020846118.2_0:0.0000025794,Dencat_rna_XM_028700345.1_0:0.4106079506):0.3955772551[100/100],(Orysat_LOC_Os10g07400.2.MSUv7.0_0:0.4275790796,((Orysat_LOC_Os06g47800.1.MSUv7.0_0:0.2381297080,Setita_rna_XM_014804992.2_0:0.2279664731):0.1037543363[98.3/100],(Orysat_LOC_Os08g12740.2.MSUv7.0_0:0.1718295557,(Orysat_LOC_Os12g29290.1.MSUv7.0_0:0.0786689380,Orysat_LOC_Os12g29280.1.MSUv7.0_0:0.1266295606):0.3443228487[100/100]):0.0228835674[12.1/62]):0.1466366905[98.7/100]):0.4005746733[99.9/100]):0.1194003475[96/41],((((Camsin_rna_XM_028261449.1_0:0.1125765417,(Camsin_rna_XM_028222811.1_0:0.0813178706,Camsin_rna_XM_028235396.1_0:0.0047119846):0.0497704257[93.9/100]):0.2842317016[100/100],(Quesub_rna_CFP56_15159_0:0.3931050620,(Quesub_rna_CFP56_55677_0:0.3459018210,((Medtru_mRNA_MtrunA17Chr3g0082891_0:0.0611240689,(Medtru_mRNA_MtrunA17Chr3g0082811_0:0.0816338311,(Medtru_mRNA_MtrunA17Chr3g0082881_0:0.0317297663,Medtru_mRNA_MtrunA17Chr3g0082871_0:0.0238064169):0.0100085381[85/100]):0.0128932862[72.8/99]):0.3717272263[100/100],(Medtru_mRNA_MtrunA17Chr8g0355071_0:0.1832980740,(Medtru_mRNA_MtrunA17Chr4g0010201_0:0.0505612851,(Medtru_mRNA_MtrunA17Chr4g0010491_0:0.0613502378,(Medtru_mRNA_MtrunA17Chr4g0009781_0:0.0317703789,(Medtru_mRNA_MtrunA17Chr4g0010251_0:0.0214299709,(Medtru_mRNA_MtrunA17Chr4g0010261_0:0.0792248169,Medtru_mRNA_MtrunA17Chr4g0010221_0:0.0484337869):0.0503074701[93.2/100]):0.0449526110[79.1/100]):0.0270220578[91.1/100]):0.0364498863[87.8/100]):0.1201392082[99.4/100]):0.1885170360[99.9/100]):0.1513062549[99.6/100]):0.0338069014[71.2/100]):0.0868680269[97.3/100]):0.0264048982[74.8/100],((Medtru_mRNA_MtrunA17Chr6g0456131_0:0.2580145126,Medtru_mRNA_MtrunA17Chr6g0456121_0:0.3318463355):0.2489938391[99.9/100],(Medtru_mRNA_MtrunA17Chr2g0316291_0:0.3075672417,((Medtru_mRNA_MtrunA17Chr8g0338861_0:0.1069660957,(Medtru_mRNA_MtrunA17Chr8g0352211_1:0.1058275164,Medtru_mRNA_MtrunA17Chr8g0338871_0:0.1564310896):0.0017055437[0/91]):0.1649814978[100/100],((Medtru_mRNA_MtrunA17Chr8g0338251_0:0.1004943034,Medtru_mRNA_MtrunA17Chr8g0338261_0:0.0682616728):0.1093575099[100/100],((Medtru_mRNA_MtrunA17Chr7g0218941_0:0.1488324436,((Medtru_mRNA_MtrunA17Chr8g0338671_0:0.0835517264,Medtru_mRNA_MtrunA17Chr6g0475491_0:0.0951602426):0.0256101996[93.6/100],(Medtru_mRNA_MtrunA17Chr8g0338681_0:0.1625067901,Medtru_mRNA_MtrunA17Chr8g0338621_0:0.1746070784):0.0000025784[0/25]):0.0232807329[91.8/62]):0.0059844167[28/99],(Medtru_mRNA_MtrunA17Chr8g0346831_0:0.1229837961,(Medtru_mRNA_MtrunA17Chr8g0338421_0:0.1550869082,(Medtru_mRNA_MtrunA17Chr8g0338361_0:0.1324937482,(Medtru_mRNA_MtrunA17Chr8g0337891_0:0.0658473593,(Medtru_mRNA_MtrunA17Chr6g0471941_0:0.0188187312,Medtru_mRNA_MtrunA17Chr8g0338391_0:0.0394918433):0.1263732203[100/100]):0.0566859510[97.6/100]):0.0208878984[75.5/100]):0.0072462553[68.6/56]):0.0441985539[98.4/57]):0.0434145944[92.1/100]):0.0340453754[89.1/100]):0.0919895484[95.6/100]):0.1394268451[97.2/100]):0.2841768455[100/100]):0.0916744737[96.3/96],((Medtru_mRNA_MtrunA17Chr8g0355411_0:0.6804053413,(Camsin_rna_XM_028228343.1_0:0.1962647998,(Camsin_rna_XM_028197357.1_0:0.3066173948,(Camsin_rna_XM_028228352.1_0:0.2343495179,(Camsin_rna_XM_028243678.1_0:0.1076641233,(Camsin_rna_XM_028205728.1_0:0.1207014185,(Camsin_rna_XM_028265911.1_0:0.1490588369,(Camsin_rna_XM_028228339.1_0:0.0244302781,Camsin_rna_XM_028205720.1_0:0.0551200028):0.0429781073[96.7/100]):0.0551821523[96.3/100]):0.0698149361[95/100]):0.0536104920[73.7/100]):0.0560857504[37.4/100]):0.0763081950[78.5/100]):0.4956548822[100/100]):0.0587383972[64.3/59],(((Camsin_rna_XM_028234953.1_0:0.2898904583,Camsin_rna_XM_028234943.1_0:0.2209639596):0.0870513100[95.5/99],(Camsin_rna_XM_028263163.1_0:0.0299968848,Camsin_rna_XM_028197356.1_0:0.0682321234):0.4805198948[100/100]):0.0176554548[63.2/68],((Camsin_rna_XM_028234944.1_0:0.0022364831,(Camsin_rna_XM_028252381.1_0:0.0000023623,Camsin_rna_XM_028246121.1_0:0.0135022604):0.0200174669[82.5/100]):0.4633720768[100/100],((Medtru_mRNA_MtrunA17Chr4g0051651_0:0.5183769901,(Quesub_rna_CFP56_02034_0:0.2781456410,Quesub_rna_CFP56_53853_0:1.3931418483):0.0970331127[81.7/67]):0.0948030599[93.5/65],((Medtru_mRNA_MtrunA17Chr7g0257601_0:0.4948552861,(Medtru_mRNA_MtrunA17Chr1g0189551_0:0.1866230480,(Medtru_mRNA_MtrunA17Chr5g0433771_0:0.1980300863,(Medtru_mRNA_MtrunA17Chr7g0248411_0:0.0418525609,(Medtru_mRNA_MtrunA17Chr7g0248221_0:0.0181059141,Medtru_mRNA_MtrunA17Chr7g0248431_0:0.0071698674):0.0255873526[90/100]):0.0784167441[98.6/100]):0.0504428768[90.7/100]):0.1396285523[92.7/100]):0.0665719251[81.3/100],(Medtru_mRNA_MtrunA17Chr7g0257261_0:0.1680777770,(((Medtru_mRNA_MtrunA17Chr7g0257551_0:0.1401340961,Medtru_mRNA_MtrunA17Chr7g0257541_0:0.1129100769):0.0261812167[78.7/93],(Medtru_mRNA_MtrunA17Chr1g0169941_0:0.1945636616,Medtru_mRNA_MtrunA17Chr2g0309151_0:0.2151017944):0.0223931976[79.9/100]):0.0403286040[91.3/93],(Medtru_mRNA_MtrunA17Chr1g0169951_0:0.1117948263,(Medtru_mRNA_MtrunA17Chr7g0257251_0:0.1580131117,(Medtru_mRNA_MtrunA17Chr7g0257201_0:0.0540544580,(Medtru_mRNA_MtrunA17Chr7g0257221_0:0.0547777552,Medtru_mRNA_MtrunA17Chr7g0257191_0:0.0694961130):0.0243831255[84.5/100]):0.0877887257[99.3/100]):0.0311886406[85.4/77]):0.0372716884[91.8/77]):0.0794672021[91/70]):0.0826119699[88.2/100]):0.2117548062[100/100]):0.0680079042[90.4/64]):0.0337969048[45.7/60]):0.0569448238[79.1/64]):0.0875432088[95.5/46]):0.0367897451[67.2/41]):0.0308940771[69.4/41]):0.0406733287[67/69],(((Dencat_rna_XM_020843125.2_0:0.1567396576,Dencat_rna_XM_020835087.2_0:0.2727264708):0.2814077675[99.9/100],(((Orysat_LOC_Os05g31550.1.MSUv7.0_0:0.1163418614,(Orysat_LOC_Os05g31530.1.MSUv7.0_0:0.0000020637,Orysat_LOC_Os05g31570.1.MSUv7.0_0:0.0030657146):0.1159890390[99.7/100]):0.3261423763[100/100],(Orysat_LOC_Os08g43010.1.MSUv7.0_0:0.2161463133,(Setita_rna_XM_014805433.2_0:0.2249476681,(Setita_rna_XM_022827336.1_0:0.2002435399,(((Orysat_LOC_Os08g43050.1.MSUv7.0_0:0.1796098658,Orysat_LOC_Os08g42930.1.MSUv7.0_0:0.1265949143):0.0916287204[99.1/100],(Orysat_LOC_Os02g20460.1.MSUv7.0_0:0.1564873381,Orysat_LOC_Os08g43000.1.MSUv7.0_0:0.1575799476):0.0619099943[93.3/100]):0.0662392919[94.7/100],(Setita_rna_XM_012846898.1_0:0.3765986982,(Setita_rna_XM_022827335.1_0:0.0227653395,(Setita_rna_XM_022827643.1_0:0.0277796633,(Setita_rna_XM_022827485.1_0:0.0295910784,Setita_rna_XM_022827332.1_0:0.0360260217):0.0066189825[46.6/82]):0.0030694681[71.7/67]):0.0840244809[95.4/88]):0.0417407816[64.7/30]):0.0616406508[88.9/42]):0.0300325400[21.8/36]):0.1008552346[85.8/100]):0.2948808028[100/100]):0.1202304635[93.6/100],(((Orysat_LOC_Os03g63200.1.MSUv7.0_0:0.0689616090,(Orysat_LOC_Os03g63150.2.MSUv7.0_0:0.0641738330,Orysat_LOC_Os03g63240.1.MSUv7.0_0:0.1372470197):0.0358027689[95.8/100]):0.0949164112[98.6/100],(((Setita_rna_XM_012844266.2_0:0.0000026647,Setita_rna_XM_004960742.3_0:0.0000026895):0.0172797990[93.4/100],(Setita_rna_XM_004960802.2_0:0.0265699790,Setita_rna_XM_022825054.1_0:0.0172440270):0.0121414123[86.2/100]):0.1331332679[99.7/100],((Setita_rna_XM_012843775.2_0:0.0103263612,Setita_rna_XM_004955590.1_0:0.0129642806):0.0732094339[99.7/100],(Setita_rna_XM_022824175.1_0:0.0463557556,(Setita_rna_XM_022824174.1_0:0.0364121779,Setita_rna_XM_022824178.1_0:0.1054579891):0.0048423565[31.5/68]):0.0246175799[74.4/68]):0.1690340033[100/100]):0.0954072163[98.4/100]):0.1300568777[98.4/100],((Orysat_LOC_Os01g25720.2.MSUv7.0_0:0.3259779422,Orysat_LOC_Os01g25630.1.MSUv7.0_0:0.2667332487):0.1042022714[94.3/100],(((Setita_rna_XM_022829131.1_0:0.0000022583,(Setita_rna_XM_022829582.1_0:0.0182075488,(Setita_rna_XM_004979970.3_0:0.0302952642,Setita_rna_XM_004979964.3_0:0.0145838812):0.0030377996[22/99]):0.0267962768[95.3/99]):0.3433380713[100/100],(Setita_rna_XM_022825428.1_0:0.0154606121,((Setita_rna_XM_022825354.1_0:0.0193246051,Setita_rna_XM_022825329.1_0:0.1379903479):0.0101760360[75.4/74],(Setita_rna_XM_022825357.1_0:0.0370396550,(Setita_rna_XM_022825327.1_0:0.0217053142,Setita_rna_XM_004963213.3_0:0.0145053405):0.0056598319[35.5/39]):0.0037490908[0.2/32]):0.0022269260[55.8/36]):0.1834368006[100/99]):0.0812790479[95.4/100],(Orysat_LOC_Os01g25740.1.MSUv7.0_0:0.2646252220,((Orysat_LOC_Os01g25760.1.MSUv7.0_0:0.0676182849,Orysat_LOC_Os01g25810.1.MSUv7.0_0:0.1089786682):0.2548439536[100/100],((Orysat_LOC_Os10g04060.1.MSUv7.0_0:0.0887824475,Orysat_LOC_Os10g04090.1.MSUv7.0_0:0.1438770188):0.1423068624[100/100],((Orysat_LOC_Os10g04120.1.MSUv7.0_0:0.1523371312,Orysat_LOC_Os02g20210.1.MSUv7.0_0:0.2459317049):0.0174162949[58/94],(Setita_rna_XM_022829577.1_0:0.3393492934,(Setita_rna_XM_022829394.1_0:0.0219426496,(Setita_rna_XM_022828880.1_0:0.0139606654,(Setita_rna_XM_012848354.2_0:0.0221584376,Setita_rna_XM_022828878.1_0:0.0195898354):0.0087141214[47.1/93]):0.0179649154[81.2/93]):0.1028301497[98.2/100]):0.1144238741[96.3/96]):0.0428896110[92.4/100]):0.1363901334[99.7/100]):0.0329692852[66.1/84]):0.0524348391[93.7/84]):0.0881248461[95.5/84]):0.0455730040[0/11]):0.4364182696[100/100]):0.0423562253[17.4/98]):0.1703816102[99.5/98],(((Camsin_rna_XM_028245364.1_0:0.0399912574,Camsin_rna_XM_028229183.1_0:0.0614483332):0.0950962978[99.1/100],(Camsin_rna_XM_028197965.1_0:0.0350571673,((Camsin_rna_XM_028247922.1_0:0.0000021554,Camsin_rna_XM_028209944.1_0:0.0000021036):0.0679236101[99.4/100],(Camsin_rna_XM_028198574.1_0:0.0527062690,(Camsin_rna_XM_028234106.1_0:0.0234801776,Camsin_rna_XM_028214121.1_0:0.0579121033):0.0346619407[95.3/100]):0.0000027954[0/81]):0.0186177088[45.6/92]):0.0958039529[99.6/100]):0.2313510020[100/100],(((Camsin_rna_XM_028214353.1_0:0.1942909194,(Camsin_rna_XM_028217613.1_0:0.0379704685,((Camsin_rna_XM_028264268.1_0:0.0195818296,(Camsin_rna_XM_028215661.1_0:0.0337683685,Camsin_rna_XM_028209863.1_0:0.0090590270):0.0060878700[87.2/94]):0.0000024149[0/89],((Camsin_rna_XM_028217590.1_0:0.0131329990,Camsin_rna_XM_028258762.1_0:0.0221245330):0.0334070041[99.3/100],(Camsin_rna_XM_028265039.1_0:0.0061017961,(Camsin_rna_XM_028258752.1_0:0.0184422836,Camsin_rna_XM_028234594.1_0:0.0409651915):0.0092514099[89.9/97]):0.0030071953[76.7/96]):0.0061191825[65.8/96]):0.0094906242[41/98]):0.0844108186[99.3/100]):0.0220485798[84.9/100],(Camsin_rna_XM_028196370.1_0:0.1780354904,((Camsin_rna_XM_028255066.1_0:0.0726219486,Camsin_rna_XM_028249651.1_0:0.1923096153):0.0787128069[95.3/75],((Camsin_rna_XM_028268937.1_0:0.0538700897,Camsin_rna_XM_028196300.1_0:0.1209307682):0.0129396335[77.7/100],((Camsin_rna_XM_028260400.1_0:0.0488013214,(Camsin_rna_XM_028211025.1_0:0.0407474039,Camsin_rna_XM_028245834.1_0:0.0230308019):0.0008289712[0/10]):0.0145274348[83.3/15],((Camsin_rna_XM_028243787.1_0:0.0183123798,Camsin_rna_XM_028260404.1_0:0.0278336622):0.0065382260[85.5/99],((Camsin_rna_XM_028260402.1_0:0.0319806869,(Camsin_rna_XM_028255081.1_0:0.0173702722,Camsin_rna_XM_028227890.1_0:0.0162467461):0.0277761171[82.2/87]):0.0204769490[95.6/84],((Camsin_rna_XM_028247411.1_0:0.0051328369,Camsin_rna_XM_028245832.1_0:0.0074599990):0.0079545051[88.7/84],(Camsin_rna_XM_028260403.1_0:0.2438770642,(Camsin_rna_XM_028227893.1_0:0.0097386859,Camsin_rna_XM_028211023.1_0:0.1658649288):0.0025928635[63.7/92]):0.0028414537[73/92]):0.0095250556[92.1/79]):0.0030918812[38.1/96]):0.0084191921[85.9/95]):0.0353969923[97.8/100]):0.0130146847[78.4/100]):0.0282191561[48.5/75]):0.0977109444[99.8/98]):0.0873145462[98.7/98],(((Medtru_mRNA_MtrunA17Chr5g0414201_0:0.0794691934,Medtru_mRNA_MtrunA17Chr5g0414231_0:0.0764809410):0.0257064950[89.9/100],((Medtru_mRNA_MtrunA17Chr3g0087301_0:0.1428793389,Medtru_mRNA_MtrunA17Chr5g0414181_0:0.1227466772):0.0088162745[79.1/93],(Medtru_mRNA_MtrunA17Chr5g0415511_0:0.1123263331,((Medtru_mRNA_MtrunA17Chr5g0415491_0:0.1622683862,Medtru_mRNA_MtrunA17Chr5g0417251_0:0.1141748669):0.0693210778[68.8/49],((Medtru_mRNA_MtrunA17Chr5g0414311_0:0.2211791375,Medtru_mRNA_MtrunA17Chr5g0415471_0:0.0877062955):0.0561130945[97/100],(Medtru_mRNA_MtrunA17Chr5g0414171_1:0.1426371199,(Medtru_mRNA_MtrunA17Chr5g0413811_0:0.0750838906,(Medtru_mRNA_MtrunA17Chr5g0414291_0:0.0897145596,Medtru_mRNA_MtrunA17Chr5g0413821_0:0.0441514817):0.0422044311[71.1/100]):0.0149772521[74.1/100]):0.0374360481[92.7/100]):0.0233428904[47.5/48]):0.0184104723[88.7/98]):0.0078037899[80.9/83]):0.0219376177[86.2/85]):0.2599467549[100/100],(((Medtru_mRNA_MtrunA17Chr5g0416571_0:0.1771956814,((Medtru_mRNA_MtrunA17Chr4g0071021_0:0.1324293354,(Medtru_mRNA_MtrunA17Chr5g0430621_0:0.1088729223,Medtru_mRNA_MtrunA17Chr5g0430721_0:0.1317379185):0.0158757792[34.1/39]):0.0242460199[87.6/89],(Medtru_mRNA_MtrunA17Chr1g0155991_1:0.0545241012,(Medtru_mRNA_MtrunA17Chr1g0155321_0:0.0450134526,Medtru_mRNA_MtrunA17Chr5g0417301_1:0.1543002477):0.0124206781[62.8/98]):0.0906244502[100/100]):0.0070242484[55.1/31]):0.0065220782[11.6/23],(Medtru_mRNA_MtrunA17Chr5g0430291_0:0.0634812968,(Medtru_mRNA_MtrunA17Chr5g0430331_0:0.1494209805,(Medtru_mRNA_MtrunA17Chr5g0430511_0:0.1351737678,((Medtru_mRNA_MtrunA17Chr5g0429961_0:0.0562489499,Medtru_mRNA_MtrunA17Chr5g0429951_0:0.0442721305):0.0166116225[91.9/100],((Medtru_mRNA_MtrunA17Chr5g0431051_0:0.0182794496,Medtru_mRNA_MtrunA17Chr5g0430141_0:0.0157807972):0.1104288641[100/100],((Medtru_mRNA_MtrunA17Chr5g0430441_0:0.0341281213,Medtru_mRNA_MtrunA17Chr5g0430901_0:0.0630676541):0.0284168698[48.1/89],((Medtru_mRNA_MtrunA17Chr5g0430951_0:0.0424276377,Medtru_mRNA_MtrunA17Chr5g0430581_0:0.0376973021):0.0216735677[93.2/100],(Medtru_mRNA_MtrunA17Chr5g0430641_0:0.0400122146,(Medtru_mRNA_MtrunA17Chr4g0027251_0:0.0887959127,Medtru_mRNA_MtrunA17Chr7g0244231_0:0.0144535734):0.0203896294[87.6/78]):0.0146014095[67.7/66]):0.0419562592[97/96]):0.0330012901[54.7/78]):0.0228096490[39.2/96]):0.0271508710[82.5/100]):0.0110168572[0/98]):0.0473596380[98.1/100]):0.0339194738[88.5/100]):0.2434010682[100/100],(((Medtru_mRNA_MtrunA17Chr8g0351821_0:0.0644870836,Medtru_mRNA_MtrunA17Chr3g0085931_0:0.1118348311):0.0149449385[24.9/42],(Medtru_mRNA_MtrunA17Chr3g0123111_0:0.0278053907,(Medtru_mRNA_MtrunA17Chr6g0468101_0:0.0672028740,Medtru_mRNA_MtrunA17Chr6g0468401_0:0.0556900848):0.0192321595[8.8/41]):0.0469516794[98.8/100]):0.0425778874[93.2/99],(Medtru_mRNA_MtrunA17Chr6g0468151_0:0.2105046398,((Medtru_mRNA_MtrunA17Chr6g0467911_0:0.1054765607,(Medtru_mRNA_MtrunA17Chr6g0470011_0:0.0083510598,((Medtru_mRNA_MtrunA17Chr6g0470081_0:0.0029647558,Medtru_mRNA_MtrunA17Chr6g0469991_0:0.0178309230):0.0031382631[73.5/97],(Medtru_mRNA_MtrunA17Chr6g0470061_0:0.0614513987,Medtru_mRNA_MtrunA17Chr6g0470021_0:0.0000027128):0.0274660592[82.2/99]):0.0066432050[10.1/95]):0.0819050948[99.9/100]):0.0472333117[96.1/100],((Medtru_mRNA_MtrunA17Chr6g0468271_0:0.0986502877,Medtru_mRNA_MtrunA17Chr6g0468111_0:0.1295033945):0.0110102461[48.5/94],((Medtru_mRNA_MtrunA17Chr6g0468331_0:0.0873316112,Medtru_mRNA_MtrunA17Chr6g0468341_0:0.0612795992):0.0178034224[85.8/99],(Medtru_mRNA_MtrunA17Chr6g0468121_0:0.0470673327,(Medtru_mRNA_MtrunA17Chr6g0468141_0:0.1280066195,(Medtru_mRNA_MtrunA17Chr6g0468451_0:0.0520951071,(Medtru_mRNA_MtrunA17Chr6g0467961_0:0.0116817436,(Medtru_mRNA_MtrunA17Chr6g0468021_0:0.0132234235,Medtru_mRNA_MtrunA17Chr6g0468191_1:0.5897161947):0.0109135957[31.5/95]):0.0545133846[99/100]):0.0142523447[54.9/98]):0.0420432769[97.6/99]):0.0540289333[98.6/100]):0.0143732403[71.8/94]):0.0572256558[99.5/100]):0.0158918186[60.3/47]):0.0241048909[78.8/42]):0.1950157882[100/100]):0.0830226615[94.9/100]):0.0825338074[86.2/100]):0.1398179319[99.5/98]):0.0628534618[52.8/47]):0.0672189790[93/95]):0.0228568849[82.4/69]):0.0590231524[40.8/93]):0.0320173814[59.9/49],((Quesub_rna_CFP56_01873_0:1.0852314023,(Camsin_rna_XM_028269005.1_0:0.4120303763,(Camsin_rna_XM_028220863.1_0:0.1091968474,Quesub_rna_CFP56_03414_1:2.1543430959):0.2705393188[72.3/95]):0.0617719902[49.1/86]):0.0698578963[81.1/63],(((Aratha_AT3G14460.1.TAIR10_0:0.7391627367,(Quesub_rna_CFP56_08805_0:0.3208429421,((Quesub_rna_CFP56_04971_0:0.3549188626,(Quesub_rna_CFP56_04976_0:0.5436601870,(Quesub_rna_CFP56_73445_0:0.0637661585,Quesub_rna_CFP56_69975_0:0.0396101705):0.2925873091[99.7/100]):0.0610395249[69.7/100]):0.0887766248[89.7/100],((Quesub_rna_CFP56_40448_0:0.0446691569,Quesub_rna_CFP56_78206_0:0.0543725926):0.4118045354[100/100],(Quesub_rna_CFP56_64688_0:0.3386654584,(Quesub_rna_CFP56_26642_0:0.0420751226,Quesub_rna_CFP56_75154_0:0.4004932187):0.4643731462[99.7/100]):0.0477525060[25.6/100]):0.1745916718[97.5/100]):0.0470576014[55.7/99]):0.1230065317[92.5/100]):0.1162249590[94.9/99],(((Camsin_rna_XM_028196232.1_0:0.3979836321,((Quesub_rna_CFP56_32005_0:0.0446770964,Quesub_rna_CFP56_32006_0:0.2692092088):0.2908911310[100/100],((Quesub_rna_CFP56_74078_0:0.1609762895,(Quesub_rna_CFP56_75939_0:0.2110024556,(Quesub_rna_CFP56_60113_0:0.0844165442,(Quesub_rna_CFP56_76602_1:0.0938685957,Quesub_rna_CFP56_24968_0:0.1206923651):0.0439255640[81.3/100]):0.0198986873[0/19]):0.0380113652[79.3/98]):0.0265742206[42.1/91],((Quesub_rna_CFP56_64236_0:0.0812501651,Quesub_rna_CFP56_27855_0:0.3935676677):0.0444478583[82.4/98],(Quesub_rna_CFP56_17106_0:0.1983441267,(Quesub_rna_CFP56_79017_0:0.7774431503,(Quesub_rna_CFP56_57099_0:0.1068027063,(Quesub_rna_CFP56_28287_0:0.2041441839,(Quesub_rna_CFP56_70484_0:0.1973376249,Quesub_rna_CFP56_76990_0:0.4201854201):0.0556404012[43.5/96]):0.0526483898[38.8/94]):0.0449091991[53.8/94]):0.0837725159[34/100]):0.0616566624[95.8/99]):0.0080559712[0/55]):0.1163476265[98.2/94]):0.1006740065[95.3/100]):0.0521589022[78.6/99],((((Camsin_rna_XM_028254743.1_0:0.0992546039,((Camsin_rna_XM_028244758.1_0:0.0000024001,Camsin_rna_XM_028270959.1_0:0.0000021969):0.0495060237[93.5/100],(Camsin_rna_XM_028261229.1_0:0.0109719704,Camsin_rna_XM_028250301.1_0:0.0160270895):0.0096369129[74.4/97]):0.0175836588[77.6/97]):0.0315762543[87.3/100],(Camsin_rna_XM_028227670.1_0:0.0402243844,((Camsin_rna_XM_028248053.1_0:0.0537665002,Camsin_rna_XM_028264340.1_0:0.0095926445):0.0253123040[97.8/100],(Camsin_rna_XM_028264342.1_0:0.0562833455,(Camsin_rna_XM_028227192.1_0:0.0241677192,(Camsin_rna_XM_028264430.1_0:0.0065903098,(Camsin_rna_XM_028244648.1_0:0.0173717670,(Camsin_rna_XM_028254749.1_0:0.0236338609,Camsin_rna_XM_028263061.1_0:0.0166640570):0.0059722359[64.7/26]):0.0163812163[95.6/100]):0.0155117970[93.7/26]):0.0089063922[84.6/100]):0.0118698810[89.5/100]):0.0314321397[97/100]):0.0318818391[39.1/99]):0.1925262509[100/100],(Camsin_rna_XM_028268042.1_0:0.2676187947,((Camsin_rna_XM_028246399.1_0:0.0482035908,((Camsin_rna_XM_028270957.1_0:0.0191218325,Camsin_rna_XM_028218644.1_0:0.0539842081):0.0095540123[76.6/100],(Camsin_rna_XM_028225165.1_0:0.0298472918,(Camsin_rna_XM_028205038.1_0:0.0306107979,(Camsin_rna_XM_028271788.1_0:0.0108485731,Camsin_rna_XM_028221807.1_0:0.0000029034):0.0088218550[85.5/100]):0.0251865818[97.6/100]):0.0249960073[97.5/100]):0.0000024212[0/95]):0.0741440018[96.2/100],(((Camsin_rna_XM_028210691.1_0:0.0317289905,Camsin_rna_XM_028210650.1_0:0.0355435959):0.0069163272[87.1/91],(Camsin_rna_XM_028255238.1_0:0.0506143106,Camsin_rna_XM_028263693.1_0:0.0386747738):0.0069460304[81.2/91]):0.0136869336[92.8/100],((Camsin_rna_XM_028245892.1_0:0.0357675172,(Camsin_rna_XM_028230691.1_0:0.0196956524,(Camsin_rna_XM_028230690.1_0:0.0120573074,(Camsin_rna_XM_028230680.1_0:0.0182707744,Camsin_rna_XM_028230678.1_0:0.0067446872):0.0093724388[89.3/100]):0.0094393697[88.2/100]):0.0034219791[21.8/100]):0.0102506493[66/99],(Camsin_rna_XM_028268041.1_0:0.0990249098,(Camsin_rna_XM_028247544.1_0:0.0259151856,(Camsin_rna_XM_028244740.1_0:0.0399049655,((Camsin_rna_XM_028254746.1_0:0.0110198956,Camsin_rna_XM_028254745.1_0:0.0123581628):0.0000024820[0/96],(Camsin_rna_XM_028264467.1_0:0.0000028070,(Camsin_rna_XM_028254747.1_0:0.0482903035,(Camsin_rna_XM_028254730.1_0:0.0000025498,Camsin_rna_XM_028245890.1_0:0.1735745607):0.0064650325[83.8/97]):0.0000020258[0/96]):0.0131092681[87.4/97]):0.0375074772[99.4/97]):0.0034364429[6.8/61]):0.0106151360[70/83]):0.0183433874[96.3/80]):0.0062424531[36.3/77]):0.0264711063[90/80]):0.0283355489[70.1/79]):0.1755577330[99.8/100]):0.1457959416[99.9/100],(Camsin_rna_XM_028239890.1_0:0.2007211210,((Camsin_rna_XM_028237318.1_0:0.0309914392,(Camsin_rna_XM_028206379.1_0:0.0439830370,(Camsin_rna_XM_028227515.1_0:0.0364779242,(Camsin_rna_XM_028248918.1_0:0.0549708641,(Camsin_rna_XM_028256899.1_0:0.0629814160,(Camsin_rna_XM_028227349.1_0:0.0610759952,(Camsin_rna_XM_028246961.1_0:0.0156476373,Camsin_rna_XM_028227504.1_0:0.0121633346):0.0155626847[85/85]):0.0000025384[0/83]):0.0137796209[92.2/84]):0.0038137005[31.8/40]):0.0039018523[74.5/84]):0.0000022720[0/76]):0.1812813388[100/100],((Camsin_rna_XM_028230978.1_0:0.0226581319,(((Camsin_rna_XM_028197092.1_0:0.0975874414,Camsin_rna_XM_028238751.1_0:0.0352263348):0.0176609815[79.5/82],(Camsin_rna_XM_028248082.1_0:0.0150930644,(Camsin_rna_XM_028220309.1_0:0.0272404436,(Camsin_rna_XM_028236482.1_0:0.0201605004,Camsin_rna_XM_028251919.1_0:0.0352992981):0.0103448722[87.4/98]):0.0000026796[0/91]):0.0031292698[77.2/92]):0.0296529034[97.9/82],(Camsin_rna_XM_028220333.1_0:0.0214697721,((Camsin_rna_XM_028257278.1_0:0.0311329293,Camsin_rna_XM_028215625.1_0:0.0812213050):0.0313072896[95.2/100],(Camsin_rna_XM_028268107.1_0:0.0390479717,(Camsin_rna_XM_028213138.1_0:0.0000022190,Camsin_rna_XM_028235258.1_0:0.0151785704):0.0208008146[97.6/100]):0.0110003870[84.2/100]):0.0291662696[98.4/100]):0.0092031664[88.2/100]):0.0119606834[19.5/45]):0.1812276985[100/100],((Camsin_rna_XM_028218376.1_0:0.0643223117,(Camsin_rna_XM_028239979.1_0:0.0362209190,((Camsin_rna_XM_028243681.1_0:0.0269715359,(Camsin_rna_XM_028210860.1_0:0.0079664649,(Camsin_rna_XM_028232253.1_0:0.0009995730,Camsin_rna_XM_028206034.1_0:0.0050006328):0.0151354215[94/100]):0.0158060292[95.9/100]):0.0062611608[78.8/100],(Camsin_rna_XM_028232790.1_0:0.0432185188,((Camsin_rna_XM_028215772.1_0:0.0285694054,(Camsin_rna_XM_028196585.1_0:0.0353786850,(Camsin_rna_XM_028196566.1_0:0.0000010003,Camsin_rna_XM_028232906.1_0:0.0148901450):0.0027566737[0/100]):0.0026252974[0/100]):0.0214624766[93.6/100],(Camsin_rna_XM_028245477.1_0:0.0045910954,(Camsin_rna_XM_028269213.1_0:0.0678859337,(Camsin_rna_XM_028239456.1_0:0.0707964589,((Camsin_rna_XM_028263390.1_0:0.0178081267,Camsin_rna_XM_028234428.1_0:0.0058169087):0.0276221395[99.1/100],(Camsin_rna_XM_028222985.1_0:0.0214476557,Camsin_rna_XM_028231848.1_0:0.0423194698):0.0033750876[69.4/89]):0.0162324006[90.1/91]):0.0261523683[95/99]):0.0807369432[100/100]):0.0026820346[33/60]):0.0062718940[68.4/75]):0.0137026069[83.4/75]):0.0470064815[99.4/99]):0.0203665790[29.5/63]):0.0156675011[26.5/92],((Camsin_rna_XM_028244491.1_0:0.0633959956,(Camsin_rna_XM_028218203.1_0:0.0702077001,Camsin_rna_XM_028234445.1_0:0.0957338038):0.2567213687[100/100]):0.0161181888[62.8/93],((Camsin_rna_XM_028222230.1_3:0.1610586848,(Camsin_rna_XM_028222230.1_0:0.0591604468,(Camsin_rna_XM_028222230.1_2:0.1472658894,Camsin_rna_XM_028222230.1_1:0.0496429840):0.0685521197[99.3/100]):0.0472373868[93.8/100]):0.0441680371[94.6/97],((((Camsin_rna_XM_028215110.1_0:0.0374033596,Camsin_rna_XM_028222388.1_0:0.0180736252):0.0324729951[94.5/100],(Camsin_rna_XM_028261545.1_0:0.0079868502,Camsin_rna_XM_028209411.1_0:0.0000024230):0.0565130186[98.1/100]):0.0283450895[90.7/100],((Camsin_rna_XM_028227852.1_0:0.0006359996,Camsin_rna_XM_028239438.1_0:0.0142787321):0.0208635786[88.4/100],(Camsin_rna_XM_028203770.1_0:0.0367251767,Camsin_rna_XM_028196241.1_0:0.1316152439):0.0388832293[97.5/99]):0.0343164511[96.2/99]):0.0267693194[93.2/99],(Camsin_rna_XM_028218365.1_0:0.0526760037,(Camsin_rna_XM_028214144.1_0:0.0030601691,((Camsin_rna_XM_028270170.1_0:0.0068364147,(Camsin_rna_XM_028215851.1_0:0.0148933193,Camsin_rna_XM_028239440.1_0:0.1134271019):0.0000021874[0/59]):0.0030296637[80.2/64],(Camsin_rna_XM_028212770.1_0:0.0491403937,(Camsin_rna_XM_028198581.1_0:0.0058902243,(Camsin_rna_XM_028213906.1_0:0.0034686682,(Camsin_rna_XM_028259067.1_0:0.0063274243,(Camsin_rna_XM_028248164.1_0:0.0065221591,(Camsin_rna_XM_028237852.1_0:0.0096773374,Camsin_rna_XM_028198565.1_0:0.3748634927):0.0003005019[0/44]):0.0056498784[85.8/98]):0.0033281906[24.5/95]):0.0264740377[99.3/100]):0.0151100590[91.3/68]):0.0000020944[0/54]):0.0028996638[79.5/89]):0.0085989301[73.5/90]):0.0381315140[95.2/99]):0.0173870130[87.6/94]):0.0090528425[83.1/67]):0.0052493788[73.2/56]):0.1077196360[100/100]):0.0260562642[80.2/100]):0.0317865380[85.7/100]):0.0632756602[94.6/100]):0.1448620272[99.9/100]):0.0582279975[94.5/99],((((Quesub_rna_CFP56_47287_0:0.0071245972,Quesub_rna_CFP56_39687_0:0.0265579556):0.0441295015[94.9/100],(Quesub_rna_CFP56_63830_0:0.1262770270,(Quesub_rna_CFP56_55288_0:0.0493301818,Quesub_rna_CFP56_55269_0:0.0116370994):0.5472576621[100/100]):0.0162376027[33.2/64]):0.3271024599[100/100],((Medtru_mRNA_MtrunA17Chr1g0169901_0:0.2204338956,Medtru_mRNA_MtrunA17Chr2g0308491_0:0.2335784667):0.1942641961[99.9/100],(Quesub_rna_CFP56_22638_0:0.2918411007,((Quesub_rna_CFP56_43313_0:1.1741995579,((Quesub_rna_CFP56_30254_0:0.0000010003,Quesub_rna_CFP56_30252_0:0.0000010003):0.1804184890[98.2/100],(Quesub_rna_CFP56_26727_0:0.0737384504,Quesub_rna_CFP56_76529_0:0.1260683813):0.1201656320[96.4/100]):0.1228713597[90.2/100]):0.0982157612[80.4/95],(Medtru_mRNA_MtrunA17Chr3g0084971_0:0.2438284330,(Medtru_mRNA_MtrunA17Chr2g0282891_0:0.1663427249,(Medtru_mRNA_MtrunA17Chr7g0255761_0:0.1893698785,(Medtru_mRNA_MtrunA17Chr5g0446611_0:0.0482409842,(Medtru_mRNA_MtrunA17Chr2g0282991_0:0.0640358621,Medtru_mRNA_MtrunA17Chr2g0282981_0:0.1277443438):0.0139042115[44/100]):0.0998035472[98.5/100]):0.0718329533[79.3/100]):0.1284336023[96.8/100]):0.2123299137[99.9/100]):0.0282334132[25/73]):0.0184200319[28.7/88]):0.0367919365[79.6/94]):0.0206354755[24.5/70],(((Camsin_rna_XM_028257152.1_0:0.0900618728,(Camsin_rna_XM_028213337.1_0:0.0512993982,Camsin_rna_XM_028213850.1_0:0.0659722028):0.1364120005[98.4/100]):0.1013323468[99.9/100],(((Camsin_rna_XM_028244186.1_0:0.0306940400,Camsin_rna_XM_028244199.1_0:0.0184057862):0.0035064254[39.5/100],(Camsin_rna_XM_028239349.1_0:0.0264188356,Camsin_rna_XM_028244200.1_0:0.0143257046):0.0123497294[89.8/100]):0.1049193171[100/100],((Camsin_rna_XM_028269896.1_0:0.0000025594,Camsin_rna_XM_028225879.1_0:0.0000029754):0.1013198070[100/100],((Camsin_rna_XM_028199132.1_0:0.0389130394,Camsin_rna_XM_028199169.1_0:0.0222268168):0.0078678364[75.9/36],(Camsin_rna_XM_028269859.1_0:0.0228723902,Orysat_LOC_Os11g29030.1.MSUv7.0_0:2.7304138048):0.0198456993[28.5/35]):0.0624140120[98.8/100]):0.1207758770[100/100]):0.0632313445[98.1/100]):0.0636754044[98.1/100],(((Aratha_AT3G14470.1.TAIR10_0:0.4329609114,(Quesub_rna_CFP56_04974_0:0.3188883550,(Quesub_rna_CFP56_08807_0:0.3787666958,((Medtru_mRNA_MtrunA17Chr4g0020411_0:0.1432533402,Medtru_mRNA_MtrunA17Chr4g0020501_0:0.0124079263):0.1636270546[99.4/100],(Medtru_mRNA_MtrunA17Chr3g0113481_0:0.0062417133,(Medtru_mRNA_MtrunA17Chr3g0113781_0:0.0000010003,Medtru_mRNA_MtrunA17Chr3g0113791_0:0.0000010003):0.0056890266[79.6/100]):0.4044185582[100/100]):0.3016944745[100/100]):0.0248621892[76.2/99]):0.0688408468[87.6/100]):0.0778989611[93.2/100],(((Medtru_mRNA_MtrunA17Chr8g0352861_0:0.1455248839,Medtru_mRNA_MtrunA17Chr8g0352831_0:0.2000520185):0.1315629151[79.3/98],(Medtru_mRNA_MtrunA17Chr2g0299151_0:0.4767962736,((Medtru_mRNA_MtrunA17Chr2g0299131_0:0.0508540395,Medtru_mRNA_MtrunA17Chr2g0299091_0:0.0395103977):0.0276783155[68.2/100],(Medtru_mRNA_MtrunA17Chr2g0299121_0:0.0120865567,(Medtru_mRNA_MtrunA17Chr2g0299101_0:0.0017033722,Medtru_mRNA_MtrunA17Chr2g0299141_0:0.0466059946):0.0012842617[0/99]):0.0329516115[92.4/100]):0.3048336679[100/100]):0.2061035944[99.5/100]):0.1583191707[99.8/100],((Medtru_mRNA_MtrunA17Chr3g0085751_0:0.2702516429,((Medtru_mRNA_MtrunA17Chr3g0085521_0:0.1190410641,Medtru_mRNA_MtrunA17Chr3g0086741_0:0.1564371417):0.0611227914[98.1/100],((Medtru_mRNA_MtrunA17Chr3g0085551_0:0.2680257030,(Medtru_mRNA_MtrunA17Chr3g0085091_0:0.1609578202,Medtru_mRNA_MtrunA17Chr3g0085701_0:0.1899564442):0.0214435877[83.8/91]):0.0313175497[92.2/90],(Medtru_mRNA_MtrunA17Chr3g0085721_0:0.2028964286,(Medtru_mRNA_MtrunA17Chr3g0085171_0:0.1785598373,((Medtru_mRNA_MtrunA17Chr3g0085111_0:0.1002449888,Medtru_mRNA_MtrunA17Chr3g0085131_0:0.0472459707):0.0852798522[99.3/100],(Medtru_mRNA_MtrunA17Chr3g0091011_0:0.1522326054,(Medtru_mRNA_MtrunA17Chr1g0189511_0:0.1209268024,(Medtru_mRNA_MtrunA17Chr3g0085161_0:0.0352583576,Medtru_mRNA_MtrunA17Chr1g0189501_0:0.1744546153):0.0448213921[85.4/100]):0.0157011288[75.6/100]):0.0430311618[94.2/100]):0.0702531912[99.1/100]):0.0654503585[98.8/100]):0.0185604791[87.4/84]):0.0131123370[70.5/93]):0.0483516411[93.5/98]):0.0562465218[94/100],(Medtru_mRNA_MtrunA17Chr3g0084061_0:0.3621313277,((Medtru_mRNA_MtrunA17Chr3g0084081_0:0.1032335151,(Medtru_mRNA_MtrunA17Chr3g0084051_0:0.1158549814,(Medtru_mRNA_MtrunA17Chr3g0084031_0:0.0908350953,Medtru_mRNA_MtrunA17Chr3g0082791_0:0.0831518433):0.0289144903[89.3/100]):0.0498149398[99.3/100]):0.0388625163[97.9/100],((((Medtru_mRNA_MtrunA17Chr3g0087581_0:0.0662609609,Medtru_mRNA_MtrunA17Chr3g0085651_0:0.0976820444):0.0214064508[90.7/100],(Medtru_mRNA_MtrunA17Chr3g0086091_0:0.0247234494,(Medtru_mRNA_MtrunA17Chr3g0086181_0:0.0000028565,Medtru_mRNA_MtrunA17Chr3g0086151_0:0.0000026329):0.0305581951[97.7/100]):0.0949617327[99.8/100]):0.1173616430[100/100],(Medtru_mRNA_MtrunA17Chr3g0087701_0:0.0714450357,(Medtru_mRNA_MtrunA17Chr7g0221481_0:0.0866078966,(Medtru_mRNA_MtrunA17Chr3g0086161_0:0.0474498491,(Medtru_mRNA_MtrunA17Chr3g0086221_0:0.0000025261,Medtru_mRNA_MtrunA17Chr3g0086621_0:0.0388037632):0.0137793927[60.7/100]):0.0436813705[97.8/100]):0.0570425045[99.7/100]):0.0860490092[99.9/100]):0.0414322084[80/99],((Medtru_mRNA_MtrunA17Chr3g0085421_0:0.1719708559,Medtru_mRNA_MtrunA17Chr3g0087731_0:0.0842300665):0.0000025176[0/94],((Medtru_mRNA_MtrunA17Chr3g0087541_0:0.0916581019,(Medtru_mRNA_MtrunA17Chr3g0085561_0:0.0187596018,(Medtru_mRNA_MtrunA17Chr3g0085331_0:0.0174597206,Medtru_mRNA_MtrunA17Chr3g0085501_0:0.0435220791):0.0099497089[29.5/100]):0.0372012911[98.3/100]):0.0081071428[0/27],((Medtru_mRNA_MtrunA17Chr3g0085431_0:0.0698307767,Medtru_mRNA_MtrunA17Chr3g0085471_0:0.0988161753):0.0395214697[84.5/100],(Medtru_mRNA_MtrunA17Chr3g0085451_0:0.0680012924,Medtru_mRNA_MtrunA17Chr3g0085801_0:0.1433115372):0.0236083112[60.8/95]):0.0165355521[38.4/91]):0.0778126706[99.9/100]):0.1129337877[100/100]):0.0071406762[68.6/71]):0.0144741571[79.4/73]):0.0302929195[83.3/98]):0.3124364284[100/100]):0.1207842043[98.6/99]):0.0215753991[77.6/89],(((Medtru_mRNA_MtrunA17Chr1g0164581_0:0.0525047776,Medtru_mRNA_MtrunA17Chr3g0082131_0:0.0000023702):0.1565238557[100/100],((Medtru_mRNA_MtrunA17Chr1g0164611_0:0.0091064331,Medtru_mRNA_MtrunA17Chr3g0082101_0:0.0000023246):0.1676454815[100/100],((Medtru_mRNA_MtrunA17Chr3g0078361_0:0.1771264548,Medtru_mRNA_MtrunA17Chr1g0164631_0:0.1054164414):0.0349340124[36.8/88],(((Medtru_mRNA_MtrunA17Chr3g0082351_0:0.0968290919,Medtru_mRNA_MtrunA17Chr3g0082391_0:0.0926224358):0.0424334634[66.9/100],(Medtru_mRNA_MtrunA17Chr1g0164391_0:0.0523364848,(Medtru_mRNA_MtrunA17Chr3g0082321_0:0.0367824583,(Medtru_mRNA_MtrunA17Chr3g0082311_0:0.0251025924,Medtru_mRNA_MtrunA17Chr3g0082381_0:0.1055571593):0.0138185845[79.4/100]):0.0318626511[93.8/100]):0.0626358323[98.4/100]):0.0923034152[99.4/100],((Medtru_mRNA_MtrunA17Chr4g0008461_0:0.2626538328,(Medtru_mRNA_MtrunA17Chr8g0356251_0:0.2124508939,(Medtru_mRNA_MtrunA17Chr3g0083621_0:0.0802645011,Medtru_mRNA_MtrunA17Chr3g0083751_0:0.0872106551):0.0637273864[98/100]):0.0494500242[88.4/100]):0.0408382115[88.7/100],(Medtru_mRNA_MtrunA17Chr5g0415551_0:0.3149982329,((Medtru_mRNA_MtrunA17Chr3g0084811_0:0.1033119262,Medtru_mRNA_MtrunA17Chr3g0083721_0:0.1490868891):0.1834859511[100/100],(Medtru_mRNA_MtrunA17Chr3g0080871_0:0.2604104860,(Medtru_mRNA_MtrunA17Chr3g0091971_0:0.1973371087,(Medtru_mRNA_MtrunA17Chr1g0168901_0:0.1658559918,(Medtru_mRNA_MtrunA17Chr3g0091961_0:0.1420681383,(Medtru_mRNA_MtrunA17Chr3g0083591_0:0.1885929165,(Medtru_mRNA_MtrunA17Chr3g0083681_0:0.0719404523,Medtru_mRNA_MtrunA17Chr3g0083641_0:0.0808977391):0.1537113313[100/100]):0.0216943750[84.4/84]):0.0063586076[61/84]):0.0601367030[98/100]):0.0503467233[96.2/100]):0.0290018842[87.8/61]):0.0182667433[64.4/61]):0.0515818781[92.4/100]):0.1838828818[100/100]):0.0504314493[93.8/100]):0.0600981607[95.5/99]):0.0445216028[60.5/98]):0.3233754118[100/100],(((Medtru_mRNA_MtrunA17Chr3g0090651_0:0.0119914262,Medtru_mRNA_MtrunA17Chr3g0091041_0:0.0063994514):0.0186179367[96.1/100],(Medtru_mRNA_MtrunA17Chr3g0091061_0:0.0151537535,(Medtru_mRNA_MtrunA17Chr3g0090691_0:0.0060255085,Medtru_mRNA_MtrunA17Chr3g0091081_0:0.0000024015):0.0030883491[77/100]):0.0028253478[68.9/98]):0.0790781994[99.4/100],(Medtru_mRNA_MtrunA17Chr6g0484551_0:0.1765259776,(Medtru_mRNA_MtrunA17Chr1g0147141_0:0.3143098867,(((Medtru_mRNA_MtrunA17Chr3g0090401_0:0.0182795448,Medtru_mRNA_MtrunA17Chr3g0090371_0:0.0093145639):0.0258801342[98.4/100],(Medtru_mRNA_MtrunA17Chr3g0087841_0:0.0190053897,(Medtru_mRNA_MtrunA17Chr3g0090141_0:0.0308872670,Medtru_mRNA_MtrunA17Chr3g0090431_0:0.0274931440):0.0046927345[75.8/100]):0.0119341297[88.7/100]):0.0977726133[100/100],(Medtru_mRNA_MtrunA17Chr7g0248531_0:0.3283623143,(((Medtru_mRNA_MtrunA17Chr3g0092261_0:0.0335793869,Medtru_mRNA_MtrunA17Chr3g0089911_0:0.0467823515):0.0765415682[99.8/100],(Medtru_mRNA_MtrunA17Chr4g0025391_0:0.1087821974,(Medtru_mRNA_MtrunA17Chr8g0348931_0:0.0596046209,(Medtru_mRNA_MtrunA17Chr3g0089871_0:0.0560165856,Medtru_mRNA_MtrunA17Chr8g0392521_0:0.0980196223):0.0162193141[44.9/97]):0.0326702108[97.5/100]):0.0275262900[87.9/100]):0.0592490464[90.3/100],(Medtru_mRNA_MtrunA17Chr3g0089931_0:0.0930137633,(Medtru_mRNA_MtrunA17Chr2g0309721_0:0.0491443934,((Medtru_mRNA_MtrunA17Chr3g0089471_0:0.0674257075,Medtru_mRNA_MtrunA17Chr3g0089591_0:0.0430321864):0.0637031444[100/100],((Medtru_mRNA_MtrunA17Chr3g0092241_0:0.0625441895,(Medtru_mRNA_MtrunA17Chr3g0089811_0:0.0415434504,(Medtru_mRNA_MtrunA17Chr3g0089781_0:0.0582611871,(Medtru_mRNA_MtrunA17Chr3g0089251_0:0.0000025203,Medtru_mRNA_MtrunA17Chr3g0089211_0:0.0030023186):0.0325322946[99.1/100]):0.0090840477[24.5/99]):0.0066417669[85.2/100]):0.0067547247[84.2/98],((Medtru_mRNA_MtrunA17Chr3g0089761_0:0.0179514574,(Medtru_mRNA_MtrunA17Chr3g0089601_0:0.0029694555,Medtru_mRNA_MtrunA17Chr3g0089501_0:0.0000024572):0.0536865598[100/100]):0.0183731465[86.4/98],((Medtru_mRNA_MtrunA17Chr3g0089961_0:0.0180694198,Medtru_mRNA_MtrunA17Chr3g0089421_0:0.0118402311):0.0518658388[100/100],(Medtru_mRNA_MtrunA17Chr3g0089991_0:0.0399652718,(Medtru_mRNA_MtrunA17Chr3g0089541_0:0.0289789395,(Medtru_mRNA_MtrunA17Chr3g0089431_0:0.0207152062,Medtru_mRNA_MtrunA17Chr3g0089651_0:0.0251672566):0.0174084961[94/100]):0.0168801542[97/98]):0.0029908375[45.3/97]):0.0000024269[0/87]):0.0092839182[83/99]):0.0174326864[71.7/97]):0.0000028181[0/69]):0.0289509215[72.2/94]):0.0635346235[91.2/99]):0.0136879556[31/74]):0.0192508658[74.6/70]):0.0342803242[93.9/92]):0.0111670502[35.6/56]):0.0259683843[65.7/74]):0.2411473172[100/100]):0.1886721381[100/100]):0.0249599464[80.5/87]):0.0384791381[44.7/81]):0.0708899386[96.5/96]):0.0406219558[52.7/76]):0.1386273968[99.8/100],(((((Dencat_rna_XM_020822208.2_0:0.6523131835,Setita_rna_XM_012842547.2_0:0.6064634966):0.2965689063[98.6/100],(Setita_rna_XM_022826323.1_0:0.7766476203,(Orysat_LOC_Os04g43340.1.MSUv7.0_0:0.4799893937,Orysat_LOC_Os07g17250.1.MSUv7.0_0:0.4328374039):0.3628405349[99.7/100]):0.0674024594[53.7/100]):0.0796627986[65.2/97],(Camsin_rna_XM_028199005.1_0:0.4172395693,((Camsin_rna_XM_028256563.1_0:0.0988724597,(Camsin_rna_XM_028256564.1_0:0.1987872860,Camsin_rna_XM_028227180.1_0:0.1005730482):0.0239790227[0/11]):0.2043313146[99.9/100],(Quesub_rna_CFP56_74268_0:0.3193823670,(Quesub_rna_CFP56_49092_0:0.5522845099,(Quesub_rna_CFP56_74265_0:0.0282108160,Quesub_rna_CFP56_14379_0:0.0000026176):0.0363933266[77.6/100]):0.0451272331[56.5/100]):0.2319841083[98.8/100]):0.1444404514[93.6/100]):0.2052899712[98.1/98]):0.0456763295[61.9/77],((((Orysat_LOC_Os03g20840.1.MSUv7.0_0:0.3321595432,Setita_rna_XM_004984470.3_0:0.3920666342):0.4329117883[100/100],(Dencat_rna_XM_028700100.1_0:0.5769291838,(Dencat_rna_XM_028693410.1_0:0.3238800380,Dencat_rna_XM_028693410.1_1:0.2017212944):0.4288826683[100/100]):0.1166891764[31/94]):0.1510512207[94/93],(Quesub_rna_CFP56_21545_0:1.5160613774,(Quesub_rna_CFP56_50553_0:0.3681692696,((Quesub_rna_CFP56_39239_0:0.0270666189,Quesub_rna_CFP56_67652_0:0.0998234262):0.0055215437[0/95],((Quesub_rna_CFP56_59422_0:0.0000022054,Setita_rna_XM_004963123.2_0:2.2321662418):0.0722321863[59.7/97],(Quesub_rna_CFP56_39240_0:0.1064642577,(Quesub_rna_CFP56_67656_0:0.0909479113,(Quesub_rna_CFP56_59421_0:0.0782933662,Quesub_rna_CFP56_67659_0:0.0464012154):0.0501376135[89.4/100]):0.1659581929[92.7/100]):0.3769531155[99.2/100]):0.2441163686[94.9/96]):0.2640904547[96.8/96]):0.1514352530[53.5/92]):0.5184451520[89.4/75]):0.0483003068[78.2/39],((Quesub_rna_CFP56_36527_0:3.0247279452,(Orysat_LOC_Os01g20720.1.MSUv7.0_0:0.5328067189,Orysat_LOC_Os09g14490.1.MSUv7.0_0:0.5479325086):0.1535827610[15.7/72]):0.1140762022[30.6/40],(((Orysat_LOC_Os03g38330.1.MSUv7.0_0:0.4053569145,(Setita_rna_XM_012842818.2_0:0.1256343756,Orysat_LOC_Os03g38250.1.MSUv7.0_0:0.1742895404):0.1626969786[99.7/81]):0.2367583327[99.7/80],((Orysat_LOC_Os11g29970.1.MSUv7.0_0:0.1341920180,Orysat_LOC_Os11g29990.1.MSUv7.0_0:0.2139020254):0.2414687930[100/100],(Orysat_LOC_Os11g30050.1.MSUv7.0_0:0.5558844053,((Orysat_LOC_Os11g30110.1.MSUv7.0_0:0.2094172588,Orysat_LOC_Os11g29920.1.MSUv7.0_0:0.2143956807):0.1068405570[94.6/100],(Orysat_LOC_Os11g29980.1.MSUv7.0_0:0.2506435158,(Orysat_LOC_Os11g30210.1.MSUv7.0_0:0.2463439672,Orysat_LOC_Os11g30060.1.MSUv7.0_0:0.2217578194):0.1215791162[98/100]):0.0838497542[84.6/100]):0.0659670546[87.3/100]):0.0476993095[76.7/100]):0.2254512208[99.8/100]):0.1929738399[99.7/79],(((Setita_rna_XM_012847990.3_0:0.3475766010,Orysat_LOC_Os01g33684.1.MSUv7.0_0:0.3398833163):0.3958603381[100/100],(Dencat_rna_XM_028693753.1_0:0.1317888844,(((Dencat_rna_XM_020842492.2_0:0.0239269392,Dencat_rna_XM_028701033.1_0:0.0253355340):0.0288209263[80/97],(Dencat_rna_XM_028691959.1_0:0.0794541365,Dencat_rna_XM_028699092.1_0:0.0196012496):0.0000022803[0/91]):0.0257871754[83.7/97],(Dencat_rna_XM_028693410.1_2:0.2249865470,(Dencat_rna_XM_020842493.2_0:0.1181516327,(Dencat_rna_XM_028699140.1_0:0.0586288669,Dencat_rna_XM_028701034.1_0:0.0297391937):0.0585908320[90.2/100]):0.0199985921[91.2/99]):0.0171412258[86.4/99]):0.0476819731[66.6/95]):0.3558936282[100/99]):0.0809551510[92.4/79],(Dencat_rna_XM_020829135.2_0:0.0921584504,(Dencat_rna_XM_020841082.2_0:0.1263944013,(Dencat_rna_XM_028700271.1_0:0.2205589962,(Dencat_rna_XM_028695730.1_0:0.1145460342,((Dencat_rna_XM_028699134.1_0:0.0318694044,Dencat_rna_XM_028694980.1_0:0.0000023600):0.1982150622[100/100],((Dencat_rna_XM_028698239.1_0:0.1581130873,Dencat_rna_XM_028691588.1_0:0.0959459160):0.0410397806[86.5/78],(Dencat_rna_XM_028699134.1_1:0.1243303756,((Dencat_rna_XM_020824535.2_0:0.0450225461,(Dencat_rna_XM_028692019.1_0:0.0900174610,Dencat_rna_XM_020824533.1_0:0.0406192431):0.0173102531[67.7/97]):0.0089096248[72.7/75],(Dencat_rna_XM_020829128.2_0:0.1051652236,(Dencat_rna_XM_020839659.2_0:0.0603714110,Dencat_rna_XM_028700272.1_0:0.0678381909):0.0028493797[30.6/85]):0.0082867433[72.6/58]):0.0108416961[60/41]):0.0201818927[89.2/49]):0.0325149509[71.9/99]):0.0843066353[100/100]):0.0143180590[77.3/100]):0.0312550559[79.4/90]):0.0502453603[90/90]):0.4608040738[100/100]):0.0383482287[41.4/62]):0.0511202157[41.6/64]):0.1170561004[79.8/43]):0.0636812892[87.5/84]):0.0692024411[94.3/89],((Setita_rna_XM_004970243.4_0:0.3378173856,(Setita_rna_XM_004961598.4_0:0.0733384735,(Orysat_LOC_Os05g41310.1.MSUv7.0_0:0.1281318968,Orysat_LOC_Os05g41290.1.MSUv7.0_0:0.0624065239):0.0245053705[32.5/96]):0.0973785313[97.5/100]):0.2723358814[100/100],(Orysat_LOC_Os04g02110.1.MSUv7.0_0:0.8677588472,(((Orysat_LOC_Os11g29110.1.MSUv7.0_0:1.0900430929,(Orysat_LOC_Os03g37720.1.MSUv7.0_0:0.1935286186,Setita_rna_XM_004986353.2_0:0.2742194037):0.4237309293[95.2/100]):0.2961939390[80.7/83],((Setita_rna_XM_022828502.1_0:0.2273824143,Orysat_LOC_Os12g03750.1.MSUv7.0_0:0.3420492613):0.4077085903[100/100],((Orysat_LOC_Os07g33720.1.MSUv7.0_0:0.6596488920,(Setita_rna_XM_022824213.1_0:0.2739348862,Orysat_LOC_Os07g33740.1.MSUv7.0_0:0.3296248031):0.1519212719[93.2/100]):0.5117416817[100/100],(Orysat_LOC_Os07g33690.1.MSUv7.0_0:0.5500224810,(Setita_rna_XM_004957826.3_0:0.1952202436,Orysat_LOC_Os07g33730.1.MSUv7.0_0:0.2470505788):0.3206428453[100/100]):0.1723597017[94.8/100]):0.0893910265[69.5/100]):0.2150220515[97.9/100]):0.1306657154[96.1/82],((((Orysat_LOC_Os04g02030.1.MSUv7.0_0:0.1950378279,(Setita_rna_XM_004974966.3_0:0.0000022737,Isosin_Chr5.1292_0:3.8466049297):0.2261353536[55.3/47]):0.2037707040[99.8/98],((Setita_rna_XM_022827647.1_0:0.4592217869,Orysat_LOC_Os11g45620.1.MSUv7.0_0:0.3112288440):0.3455340828[99.8/99],(Orysat_LOC_Os04g25900.1.MSUv7.0_0:0.3942125585,(Orysat_LOC_Os06g16790.1.MSUv7.0_0:0.2412063830,Orysat_LOC_Os11g44580.1.MSUv7.0_0:0.1758571409):0.1012756512[55.2/100]):0.1491908037[98.2/100]):0.0381687733[42.2/99]):0.3941232551[100/99],(Orysat_LOC_Os02g04530.1.MSUv7.0_0:0.5344077462,(Orysat_LOC_Os01g57270.1.MSUv7.0_0:0.1540512349,((Setita_rna_XM_022824917.1_0:0.0166442243,Setita_rna_XM_012844748.3_0:0.0120223725):0.2249841866[100/100],((Orysat_LOC_Os05g30220.1.MSUv7.0_0:0.2301379136,Orysat_LOC_Os11g35210.1.MSUv7.0_0:0.1695073973):0.1275110858[100/100],(Orysat_LOC_Os01g57280.1.MSUv7.0_0:0.0605715863,(Orysat_LOC_Os01g57310.2.MSUv7.0_0:0.0000010003,Orysat_LOC_Os01g57340.1.MSUv7.0_0:0.0000010003):0.0386900594[97.1/100]):0.1124375511[99.7/100]):0.0676514084[94.7/98]):0.0542596116[63.6/98]):0.2544829817[99.6/100]):0.2375942734[99.2/100]):0.3028571482[99.9/99],((((Orysat_LOC_Os03g36920.1.MSUv7.0_0:0.1274801602,Setita_rna_XM_022829675.1_0:0.1868069590):0.5262389967[100/100],((((Orysat_LOC_Os06g41480.1.MSUv7.0_0:0.2026757176,Setita_rna_XM_022826135.1_0:0.1610130083):0.4669391610[100/100],(Setita_rna_XM_022826134.1_0:0.4424921198,(Orysat_LOC_Os06g41670.1.MSUv7.0_0:0.0378105198,(Orysat_LOC_Os06g41660.1.MSUv7.0_0:0.0368290692,Orysat_LOC_Os06g41640.1.MSUv7.0_0:0.0519146418):0.0421546203[92.3/100]):0.2646499425[100/100]):0.3040014306[99.9/85]):0.1054109286[89.2/82],(Setita_rna_XM_004971032.3_0:0.5099784258,((Orysat_LOC_Os05g34230.1.MSUv7.0_0:0.2153167986,Setita_rna_XM_022825083.1_0:0.2359859198):0.3113058277[100/100],(Setita_rna_XM_004962026.3_0:0.3953865401,(Orysat_LOC_Os11g40160.1.MSUv7.0_0:0.8833250333,Orysat_LOC_Os05g34220.1.MSUv7.0_0:0.1846610628):0.0962286206[22.5/100]):0.2977513820[99.8/100]):0.1018287586[91.3/100]):0.1536915569[97.8/94]):0.0608168766[82.3/80],(Orysat_LOC_Os04g02120.1.MSUv7.0_0:1.8497143273,(Orysat_LOC_Os01g39310.1.MSUv7.0_0:0.0000024505,(Setita_rna_XM_004952458.3_0:0.0157437976,((Setita_rna_XM_012848740.3_0:0.0107937980,(Selmoe_rna_XM_002960479.2_0:0.0251217664,Taklep_Tle3c01787.1_0:0.2217842504):0.0386066005[72.8/69]):0.0000029073[0/34],((Dencat_rna_XM_020841665.2_0:0.0281862900,Dencat_rna_XM_020848471.2_0:0.1650337240):0.0117623594[63.7/91],(((Isosin_Chr2.1099_0:0.0000010003,Isosin_Chr1.1203_0:0.0000010003):0.1034333251[99.4/100],(Isosin_Chr17.148_0:0.0369440372,(Phypat_Pp21h566.t1_0:0.0167028974,Phypat_Pp18h673.t1_0:0.0653677074):0.0961775159[99.6/97]):0.0262800734[64/24]):0.0444805554[88/42],(Orysat_LOC_Os11g37260.1.MSUv7.0_0:0.2073048697,((Phypat_Pp21h466.t1_0:0.1083293289,Aratha_AT5G45160.1.TAIR10_0:0.0105634859):0.1092235626[90.7/54],(Adinel_JAKNSL_Ane40669.m_0:0.0139170528,(Adicap_JABFUD_Adc19917.rna_0:0.0000028616,Cerric_JAIKUY_Ceric.36G000900.1_0:0.1167854533):0.0866313377[90.5/64]):0.0788344146[98.7/64]):0.0077506070[0/14]):0.0214607823[82.1/17]):0.0411590925[82.4/72]):0.0350317033[88.3/70]):0.0077448853[74.4/49]):0.0237017764[84/80]):2.8654018940[98.8/100]):0.3679383796[77.7/66]):0.0000022274[0/46]):0.1204384034[94/94],((((Orysat_LOC_Os02g30150.1.MSUv7.0_0:0.1509250166,Setita_rna_XM_004954887.1_0:0.1365570619):0.2343393067[100/100],(Orysat_LOC_Os04g30930.1.MSUv7.0_0:0.1917271827,Setita_rna_XM_004975308.3_0:0.1133212216):0.2286960996[100/100]):0.1467266440[98.1/100],(Orysat_LOC_Os06g20050.1.MSUv7.0_0:0.4203831711,((Setita_rna_XM_022829560.1_0:0.5172424959,((Orysat_LOC_Os12g32680.1.MSUv7.0_0:0.4015320993,Orysat_LOC_Os12g32660.1.MSUv7.0_0:0.4223306318):0.4198601838[100/100],(Orysat_LOC_Os12g32670.1.MSUv7.0_0:0.3364561290,(Orysat_LOC_Os12g32790.1.MSUv7.0_0:0.0125441973,Orysat_LOC_Os12g32710.1.MSUv7.0_0:0.0000022459):0.3187392357[100/100]):0.5093989943[100/100]):0.0511531205[80.9/100]):0.0750765771[90.1/100],((Orysat_LOC_Os12g10710.1.MSUv7.0_0:0.2663885372,Orysat_LOC_Os12g10180.1.MSUv7.0_0:0.2768253684):0.0807068073[90.9/100],((Setita_rna_XM_004962947.3_0:0.0179573154,Setita_rna_XM_004962950.2_0:0.0007271608):0.4055135275[100/100],((Orysat_LOC_Os12g10400.1.MSUv7.0_0:0.5781847082,(Orysat_LOC_Os12g10460.1.MSUv7.0_0:0.2608159646,Orysat_LOC_Os12g10340.1.MSUv7.0_0:0.1099613897):0.0894462735[89.8/100]):0.1634587204[98/100],((Orysat_LOC_Os12g10390.1.MSUv7.0_0:0.0904985860,Orysat_LOC_Os12g10360.1.MSUv7.0_0:0.1166474898):0.2615259578[100/100],(Orysat_LOC_Os12g10330.1.MSUv7.0_0:0.2712277430,Orysat_LOC_Os12g10490.1.MSUv7.0_0:0.4801881274):0.0864758013[86.7/99]):0.3344146979[100/99]):0.0503473894[52.9/99]):0.0503827347[86.8/99]):0.0880395718[85.1/100]):0.0955333933[91.1/100]):0.1369768899[96.6/100]):0.1888791788[99.4/100],(Dencat_rna_XM_020824365.2_0:0.1903490452,((Dencat_rna_XM_028694683.1_0:0.0877067576,(Dencat_rna_XM_020824155.1_0:0.0773463737,Dencat_rna_XM_020831154.2_0:0.0510651923):0.0486365433[93.5/100]):0.1542902457[99.9/100],((Dencat_rna_XM_028700807.1_0:0.0722759832,(Dencat_rna_XM_028700832.1_0:0.0711468948,(Dencat_rna_XM_028695692.1_0:0.0676143845,Dencat_rna_XM_028700831.1_0:0.0376603716):0.0409768216[92.9/100]):0.0245965415[16.9/41]):0.0795019356[98.9/100],((Dencat_rna_XM_020829871.2_0:0.0955453328,((Dencat_rna_XM_028692533.1_0:0.0623524544,(Dencat_rna_XM_020842589.1_0:0.0891153068,Dencat_rna_XM_028694278.1_0:0.0394042674):0.0155941581[78.1/100]):0.0441182957[97.5/100],(Dencat_rna_XM_020824246.2_0:0.0942828424,(Dencat_rna_XM_028691713.1_0:0.0616073387,Dencat_rna_XM_020842477.2_0:0.0438160284):0.0376586412[92.5/100]):0.0343600927[88.8/100]):0.0241568291[6/47]):0.1312818317[100/100],((Dencat_rna_XM_028695790.1_0:0.1423767653,((Dencat_rna_XM_020849887.1_0:0.0844533419,Dencat_rna_XM_028694683.1_1:0.0655967642):0.0470590804[96.9/100],(Dencat_rna_XM_020827596.2_0:0.1052450515,((Dencat_rna_XM_020845095.2_0:0.0467126170,(Dencat_rna_XM_020834448.1_0:0.0529061218,Dencat_rna_XM_020841678.1_0:0.0715361774):0.0998364200[88.1/99]):0.0160755078[81.8/70],(Dencat_rna_XM_028694995.1_0:0.0453542584,((Dencat_rna_XM_028694673.1_0:0.0668467339,(Dencat_rna_XM_020844274.2_0:0.0169014417,Dencat_rna_XM_028700106.1_0:0.0519956792):0.0482215042[89.4/100]):0.0278655563[87.6/66],((Dencat_rna_XM_028701048.1_0:0.2997438513,Dencat_rna_XM_028694996.1_0:0.1502939276):0.0000022686[0/70],(Dencat_rna_XM_020839253.2_0:0.0964129148,(Dencat_rna_XM_028696172.1_0:0.0760531930,((Dencat_rna_XM_028694995.1_1:0.0480709745,(Dencat_rna_XM_028691565.1_0:0.0658561582,(Dencat_rna_XM_028699533.1_0:0.0204785798,Dencat_rna_XM_028691768.1_0:0.0256399254):0.0180134802[90/100]):0.0148223262[88.6/95]):0.0045661844[69.5/80],((Dencat_rna_XM_020847659.2_0:0.0722828672,Dencat_rna_XM_020819547.2_0:0.1250999983):0.0194605046[44.4/56],(Dencat_rna_XM_020826331.2_0:0.0710260387,(Dencat_rna_XM_028695487.1_0:0.0747894957,Dencat_rna_XM_020847141.2_0:0.0734118675):0.0131281269[28.8/57]):0.0108508424[73.6/41]):0.0107214166[63/81]):0.0164314252[94.4/100]):0.0027260512[56.3/96]):0.0045910269[71.8/86]):0.0111902334[89.4/73]):0.0039200393[9.3/44]):0.0044494103[73.3/72]):0.0372075735[66.5/89]):0.0225397556[92.6/97]):0.0333962927[96.6/98]):0.0161572725[27.9/21],(Dencat_rna_XM_020824773.2_0:0.3127074011,(Dencat_rna_XM_028696095.1_0:0.1292860760,((Dencat_rna_XM_020826014.2_0:0.1054673210,(Dencat_rna_XM_028694584.1_0:0.0288775296,Dencat_rna_XM_028693182.1_0:0.0376740634):0.0269732829[94.8/100]):0.0320915530[96/64],((Dencat_rna_XM_020835878.2_0:0.0664431607,(Dencat_rna_XM_028695027.1_0:0.1002021778,(Dencat_rna_XM_020817960.2_0:0.0251874256,(Dencat_rna_XM_020835847.2_0:0.0000022779,Dencat_rna_XM_020828862.1_0:0.0031721613):0.0381372518[99.4/100]):0.0375366447[97.8/100]):0.0445584196[98.5/100]):0.0476418391[99.6/98],((Dencat_rna_XM_020819380.2_0:0.0756006834,((Dencat_rna_XM_020825181.2_0:0.0994288653,(Dencat_rna_XM_028694099.1_0:0.0667301036,Dencat_rna_XM_028699066.1_0:0.0729299806):0.0323417897[96.2/100]):0.0339896541[93.9/90],((Dencat_rna_XM_028695047.1_0:0.0988042496,(Dencat_rna_XM_020847427.1_0:0.1074952220,Dencat_rna_XM_020848466.2_0:0.0761521332):0.0000025875[0/87]):0.0203089367[19.5/68],(Dencat_rna_XM_020842482.1_0:0.2004240565,(Dencat_rna_XM_028701447.1_0:0.0982000276,Dencat_rna_XM_020826799.1_0:0.1920365296):0.1048233541[98.3/100]):0.0541755489[86.7/96]):0.0058921638[68.8/62]):0.0044133697[74.1/57]):0.0147117991[86.1/70],(Dencat_rna_XM_028695022.1_0:0.0589761083,((Dencat_rna_XM_028695023.1_0:0.0576413272,(Dencat_rna_XM_028695024.1_0:0.0385771051,(Dencat_rna_XM_028701446.1_0:0.1228437329,(Dencat_rna_XM_020832407.2_0:0.1516128968,Dencat_rna_XM_020829415.2_0:0.0591508514):0.0424970474[95.8/84]):0.0181489008[87.2/60]):0.0171125778[91.9/62]):0.0171907498[90.5/61],(Dencat_rna_XM_020835869.2_0:0.0428921606,((Dencat_rna_XM_020836201.2_0:0.0567766067,Dencat_rna_XM_020830352.2_0:0.0174048929):0.0245897875[91/97],(Dencat_rna_XM_028693300.1_0:0.1389525985,(Dencat_rna_XM_020842821.2_0:0.0887835034,(Dencat_rna_XM_020829416.2_0:0.0564004592,((Dencat_rna_XM_020842479.2_0:0.0388630564,Dencat_rna_XM_020840701.2_0:0.0625998467):0.0249398400[96/63],((Dencat_rna_XM_028691832.1_0:0.0413250536,Dencat_rna_XM_020850026.2_0:0.0377221796):0.0299597964[98.8/100],(Dencat_rna_XM_028694405.1_0:0.0565144964,(Dencat_rna_XM_020842953.2_0:0.0456311933,Dencat_rna_XM_028696388.1_0:0.1067567243):0.0168102166[47.3/94]):0.0275307766[93.5/83]):0.0045563975[70.6/28]):0.0123223895[87.4/70]):0.0066176115[81.4/51]):0.0218761239[93.8/71]):0.0245363220[95.9/76]):0.0032553009[72.1/70]):0.0275004995[97.8/97]):0.0079402790[87.1/57]):0.0060053117[76.6/57]):0.0462862160[99.6/63]):0.0419989384[97/83]):0.0200540305[66.8/99]):0.0304480566[72.4/98]):0.0329304993[57.7/90]):0.0530403315[83/93]):0.0326598746[0/19]):0.0469334790[90.8/98]):0.1731744434[99.7/100]):0.3267750922[100/100]):0.1667596949[99.9/100]):0.0640677300[91.6/92],(((Orysat_LOC_Os04g11430.1.MSUv7.0_0:0.7474642186,Orysat_LOC_Os06g45690.1.MSUv7.0_0:0.6603870295):0.1584719076[87.1/94],(((Orysat_LOC_Os04g24700.1.MSUv7.0_0:0.3121766439,(Orysat_LOC_Os05g12570.1.MSUv7.0_0:0.1287517063,(Orysat_LOC_Os06g15750.1.MSUv7.0_0:0.1382851438,(Setita_rna_XM_022829139.1_0:0.2127069594,(Setita_rna_XM_022829138.1_0:0.0342463361,(Setita_rna_XM_004951953.4_0:0.0137002897,Setita_rna_XM_004974179.3_0:0.0324024453):0.0196747434[73.9/100]):0.0581746050[85/100]):0.1647412227[99.6/100]):0.0283881850[72/69]):0.0994895665[95.6/69]):0.2815099205[99.9/100],((Orysat_LOC_Os09g20030.1.MSUv7.0_0:0.4906078453,(Orysat_LOC_Os09g20020.1.MSUv7.0_0:0.3833434047,Orysat_LOC_Os09g20040.1.MSUv7.0_0:0.2164589529):0.3628267607[100/100]):0.0961230302[93.7/100],(Orysat_LOC_Os12g30590.1.MSUv7.0_0:0.3359400247,(((Orysat_LOC_Os04g30530.1.MSUv7.0_0:0.1311760119,Orysat_LOC_Os04g30610.1.MSUv7.0_0:0.0577566829):0.0419370796[44.8/100],(Orysat_LOC_Os04g30690.1.MSUv7.0_0:0.0502266774,Orysat_LOC_Os04g30660.1.MSUv7.0_0:0.0229764220):0.0333558620[90.5/100]):0.4184290573[100/100],((Orysat_LOC_Os02g18080.1.MSUv7.0_0:0.1480886493,Orysat_LOC_Os02g18140.1.MSUv7.0_0:0.1695102301):0.0791718531[97.1/100],(Orysat_LOC_Os02g18000.1.MSUv7.0_0:0.1960845126,(Setita_rna_XM_022828083.1_0:0.4759962913,Orysat_LOC_Os02g18070.1.MSUv7.0_0:0.1664690015):0.0000020602[0/47]):0.0333930919[84.8/98]):0.0934509611[98.1/99]):0.0333130986[53.2/88]):0.0872081515[92.7/100]):0.1552189265[99/100]):0.1605329465[99.3/100],((Setita_rna_XM_004986911.3_0:0.6517757214,((Orysat_LOC_Os08g19980.1.MSUv7.0_0:0.5132159989,Orysat_LOC_Os08g20000.1.MSUv7.0_0:0.5960623418):0.1213080600[95/100],(((Orysat_LOC_Os04g53160.1.MSUv7.0_0:0.2975503287,Orysat_LOC_Os04g53050.1.MSUv7.0_0:0.3220288166):0.1413935985[99.1/100],((Orysat_LOC_Os04g22090.1.MSUv7.0_0:0.1907523622,Orysat_LOC_Os04g53120.1.MSUv7.0_0:0.2009348472):0.2082215711[100/100],(Setita_rna_XM_022828104.1_0:0.1554061805,Setita_rna_XM_022828700.1_0:0.1437740845):0.1100153032[99.1/100]):0.0513864767[42.2/95]):0.1906769470[100/100],(Orysat_LOC_Os11g24170.1.MSUv7.0_0:0.3315831004,(Orysat_LOC_Os04g53030.1.MSUv7.0_0:0.2810453091,((Orysat_LOC_Os02g02640.1.MSUv7.0_0:0.1129660573,Orysat_LOC_Os02g02670.1.MSUv7.0_0:0.1183883822):0.1816759249[100/100],(Orysat_LOC_Os04g52970.1.MSUv7.0_0:0.0926915122,Orysat_LOC_Os11g29520.1.MSUv7.0_0:0.4347791570):0.1028770708[96.9/100]):0.0658427302[85.7/100]):0.2213125926[100/100]):0.0461251797[7.1/40]):0.0600240578[48.4/73]):0.0769948779[87.1/73]):0.0423381466[4.3/66],(((Orysat_LOC_Os02g16250.1.MSUv7.0_0:0.4484109016,(Orysat_LOC_Os02g16330.1.MSUv7.0_0:0.2582892193,(Orysat_LOC_Os02g16060.1.MSUv7.0_0:0.1267343060,Orysat_LOC_Os02g16270.1.MSUv7.0_0:0.1641860981):0.0226940898[39.6/100]):0.0598432610[44.5/100]):0.0929467809[92.7/100],((Orysat_LOC_Os01g02250.1.MSUv7.0_0:0.0000028213,Orysat_LOC_Os01g02280.1.MSUv7.0_0:0.1541613012):0.3850595308[100/100],(Setita_rna_XM_014805114.2_0:0.0069903024,(Setita_rna_XM_022829136.1_0:0.0122038347,Setita_rna_XM_004951202.4_0:0.0091815848):0.0086431524[81.9/99]):0.1725066977[100/99]):0.1144012036[91.7/100]):0.2640025106[99.9/100],(((Orysat_LOC_Os12g29690.1.MSUv7.0_0:0.0244260608,Orysat_LOC_Os12g29710.1.MSUv7.0_0:0.0266529851):0.3947702972[100/100],((Setita_rna_XM_012847846.2_0:0.0267801955,Setita_rna_XM_012847228.2_0:0.0249300359):0.1937743743[100/100],(Setita_rna_XM_022828620.1_0:0.1950267482,(Setita_rna_XM_012847648.2_0:0.0165328469,(Setita_rna_XM_022828403.1_0:0.0400682209,Setita_rna_XM_022828413.1_0:0.0366117659):0.0117180285[41.4/100]):0.2420065101[100/100]):0.0380992366[20.4/91]):0.0465558667[68.4/100]):0.1188789589[98.1/100],((Orysat_LOC_Os06g49390.1.MSUv7.0_0:0.1500949355,(Orysat_LOC_Os06g49360.1.MSUv7.0_0:0.1270190758,Orysat_LOC_Os06g49380.5.MSUv7.0_0:0.1435544026):0.0314214880[81.7/100]):0.0917228528[99.4/100],((Setita_rna_XM_022823935.1_0:0.0979355463,Setita_rna_XM_022824297.1_0:0.1338191501):0.1998083605[100/100],(Orysat_LOC_Os11g15700.1.MSUv7.0_0:0.4116887852,(Orysat_LOC_Os07g04900.1.MSUv7.0_0:0.1931074247,Orysat_LOC_Os04g53496.1.MSUv7.0_0:0.1599486019):0.1193660672[99.2/100]):0.0684792887[89.7/100]):0.0411953281[78.8/86]):0.0540299251[76.3/86]):0.2019627414[99.6/100]):0.2205211637[99.8/100]):0.1806633335[99.6/100]):0.0451344359[77.7/99]):0.0395416696[80.9/82],(Orysat_LOC_Os11g10120.1.MSUv7.0_0:1.2344437502,(((Setita_rna_XM_004963878.1_0:0.5620120881,(Setita_rna_XM_004962484.3_0:0.3652137762,Orysat_LOC_Os12g25170.1.MSUv7.0_0:0.3119817492):0.1314892574[90.9/100]):0.0896861982[82.3/100],((Orysat_LOC_Os02g10580.1.MSUv7.0_0:0.2287014314,Orysat_LOC_Os02g10550.1.MSUv7.0_0:0.1176506647):0.1232169524[88.9/100],(Setita_rna_XM_004954608.1_0:0.0000026296,Isosin_Chr5.1292_1:7.9724211323):0.4233922763[59.5/99]):0.4026451427[99.7/100]):0.3037573664[98.9/100],((Setita_rna_XM_012845325.1_0:0.4302419579,Orysat_LOC_Os02g39884.1.MSUv7.0_0:0.7210712020):0.2264499064[94.2/100],(Orysat_LOC_Os11g28470.1.MSUv7.0_0:0.6951459722,(((Orysat_LOC_Os11g06300.1.MSUv7.0_0:0.3383868018,(Setita_rna_XM_022829197.1_0:0.2523840846,(Orysat_LOC_Os11g06290.1.MSUv7.0_0:0.1062963707,(Orysat_LOC_Os11g06210.1.MSUv7.0_0:0.0758918383,(Orysat_LOC_Os11g06220.2.MSUv7.0_0:0.0289145465,(Orysat_LOC_Os11g06234.1.MSUv7.0_0:0.0480655736,Orysat_LOC_Os11g06230.1.MSUv7.0_0:0.0408672946):0.0302644559[81/100]):0.0433048952[77/100]):0.0581926438[93.7/100]):0.1108360441[97.6/100]):0.0688652409[79.2/100]):0.2689883893[99.9/100],((Setita_rna_XM_004971515.3_0:0.4089109081,(Setita_rna_XM_004971515.3_1:0.3563474500,((Orysat_LOC_Os01g40040.1.MSUv7.0_0:0.1839118963,Orysat_LOC_Os01g40030.1.MSUv7.0_0:0.1525387343):0.3333789100[96.8/100],(Setita_rna_XM_022826566.1_0:0.4035990034,(Setita_rna_XM_004967773.2_0:0.2643744166,Orysat_LOC_Os01g15250.1.MSUv7.0_0:0.3323995455):0.2868117566[99.3/100]):0.1081934597[75.9/100]):0.0054047930[0/62]):0.0883276197[80.1/100]):0.0460611306[72.1/79],((Orysat_LOC_Os10g04540.1.MSUv7.0_0:0.4461419161,(Orysat_LOC_Os10g04490.1.MSUv7.0_0:0.2483373556,(Orysat_LOC_Os10g04510.1.MSUv7.0_0:0.0218449169,Orysat_LOC_Os10g04480.1.MSUv7.0_0:0.1026575559):0.1033286355[75.7/100]):0.0290223651[22/98]):0.1408680278[85.3/84],(Orysat_LOC_Os10g04380.1.MSUv7.0_0:0.4797388213,(Setita_rna_XM_004968977.3_0:0.3245757921,((Setita_rna_XM_004983364.2_0:0.1991082660,(Orysat_LOC_Os10g04450.1.MSUv7.0_0:0.1586228338,(Orysat_LOC_Os10g04160.1.MSUv7.0_0:0.0796960126,Orysat_LOC_Os10g04470.1.MSUv7.0_0:0.1124848945):0.0729549080[92.6/100]):0.0721466267[14.4/91]):0.2284343705[99.3/100],((Setita_rna_XM_022829730.1_1:0.0022883870,(Setita_rna_XM_022829730.1_0:0.0000025814,Setita_rna_XM_012842611.2_0:0.0000027813):0.0475429530[90.4/100]):0.1473556027[99/100],(Orysat_LOC_Os10g04570.1.MSUv7.0_0:0.0173043922,(Orysat_LOC_Os10g04560.1.MSUv7.0_0:0.0358229389,Orysat_LOC_Os10g04550.1.MSUv7.0_0:0.1075015910):0.0575204771[27.9/100]):0.1907590867[100/100]):0.1081445330[95.6/100]):0.0615741284[57.9/100]):0.0595230797[41.3/84]):0.0357552512[53.1/84]):0.3259397881[100/100]):0.0928188397[85.3/79]):0.0975929282[77.2/79],(Orysat_LOC_Os05g45700.1.MSUv7.0_0:0.4034922689,((Orysat_LOC_Os01g52270.1.MSUv7.0_0:0.3778339102,Orysat_LOC_Os01g52280.1.MSUv7.0_0:0.3871402354):0.0831520789[75.2/91],(((Orysat_LOC_Os05g45670.1.MSUv7.0_0:0.2144648162,Orysat_LOC_Os05g45690.1.MSUv7.0_0:0.3998530940):0.0546515559[74.4/75],(Setita_rna_XM_004963576.1_0:0.2374879645,(Setita_rna_XM_004987362.1_0:0.2027679283,Setita_rna_XM_004987054.1_0:0.2344196751):0.0609934427[66.5/75]):0.0864403635[94.7/74]):0.1614171459[99.6/98],(((Orysat_LOC_Os01g52290.1.MSUv7.0_0:0.5223976047,(Setita_rna_XM_004972092.3_0:0.1602410118,Setita_rna_XM_004972093.3_0:0.1721819171):0.1309106400[97.7/100]):0.0835863188[92.2/97],((Orysat_LOC_Os01g52280.1.MSUv7.0_1:0.2373368012,(Setita_rna_XM_004969729.3_0:0.1286797911,(Setita_rna_XM_004959056.3_0:0.2138914251,(Setita_rna_XM_004972089.3_0:0.2207991934,(Setita_rna_XM_004972091.2_1:0.1628158819,Setita_rna_XM_022826722.1_0:0.0901595950):0.0457217273[78.3/100]):0.0503506377[93.3/100]):0.0297879241[55/99]):0.1695322461[97.4/99]):0.0569306152[83.8/100],(Setita_rna_XM_012843520.1_1:0.5174864176,(Setita_rna_XM_004972091.2_0:0.2308146198,(Orysat_LOC_Os02g41760.1.MSUv7.0_0:0.1544464610,((Orysat_LOC_Os01g52340.1.MSUv7.0_1:0.1897214532,(Orysat_LOC_Os01g52340.1.MSUv7.0_0:0.2061093632,Orysat_LOC_Os01g52330.1.MSUv7.0_0:0.0779819025):0.0624013645[45.7/78]):0.0425148640[89.8/78],((Orysat_LOC_Os01g52380.1.MSUv7.0_1:0.1438274388,Orysat_LOC_Os01g52304.1.MSUv7.0_0:0.1220550167):0.0328703146[76.3/91],(Orysat_LOC_Os01g52320.1.MSUv7.0_0:0.0978094171,Orysat_LOC_Os01g52380.1.MSUv7.0_0:0.2176603595):0.0341691745[46.6/100]):0.0670913510[97.1/78]):0.0511452423[83.4/100]):0.1508066841[70.6/100]):0.1024158970[41.1/98]):0.0942460394[83.9/82]):0.0581490775[74.6/82]):0.0459858950[88/79],(Orysat_LOC_Os07g02620.1.MSUv7.0_0:0.2892631456,(((Setita_rna_XM_004955293.3_0:0.3781313482,(Orysat_LOC_Os07g02560.1.MSUv7.0_1:0.0859053220,Orysat_LOC_Os07g02530.1.MSUv7.0_0:0.2239760145):0.1719283737[86.9/100]):0.1623163987[98.4/100],(Orysat_LOC_Os01g25340.1.MSUv7.0_0:0.3441964987,(Setita_rna_XM_012843520.1_0:0.3482047785,(Orysat_LOC_Os07g02590.1.MSUv7.0_1:0.1263468101,((Orysat_LOC_Os07g02640.1.MSUv7.0_0:0.0743188536,Orysat_LOC_Os07g02624.1.MSUv7.0_1:0.0706805212):0.0912571118[96.4/99],((Orysat_LOC_Os07g02660.1.MSUv7.0_0:0.1543328751,(Orysat_LOC_Os07g02610.1.MSUv7.0_0:0.1051547136,Orysat_LOC_Os07g02590.1.MSUv7.0_0:0.0362187029):0.0228768366[75.7/95]):0.0150403478[83/76],(Orysat_LOC_Os07g02630.1.MSUv7.0_0:0.1023124561,(Orysat_LOC_Os07g02624.1.MSUv7.0_0:0.1651981295,Orysat_LOC_Os07g02570.1.MSUv7.0_0:0.1592213425):0.0000028851[0/40]):0.0237316012[52/52]):0.0119395215[59.7/33]):0.0370169979[73.3/57]):0.0256709516[15.5/99]):0.0466203751[78.4/14]):0.0419957732[0/14]):0.1048983370[96.9/14],((Setita_rna_XM_022823955.1_0:0.0723291905,Setita_rna_XM_022823765.1_0:0.0198716572):0.4925740313[100/100],((Setita_rna_XM_004955299.4_0:0.2075193836,(Setita_rna_XM_022823839.1_0:0.1129788263,Setita_rna_XM_022823840.1_0:0.0999691223):0.1367352384[99.1/100]):0.0402205292[60.1/99],(((Setita_rna_XM_004958932.3_0:0.1368591695,(Setita_rna_XM_004958787.3_0:0.0327473895,Setita_rna_XM_012843501.3_0:0.0119681258):0.0623606124[96.6/100]):0.2688660416[100/100],((Setita_rna_XM_012843948.2_0:0.0163131541,Setita_rna_XM_012843947.2_0:0.0286902493):0.1651938056[99.9/100],(Setita_rna_XM_012843929.3_0:0.0084992044,Setita_rna_XM_004958828.3_0:0.0053321927):0.2462183709[100/100]):0.0621119739[92.9/100]):0.0328215598[38.7/71],((Setita_rna_XM_004958788.3_0:0.0334247950,Setita_rna_XM_022823956.1_0:0.0341720224):0.0766762793[98.4/100],(Setita_rna_XM_012843340.2_0:0.0436550642,(Setita_rna_XM_022824647.1_1:0.0525404531,(Setita_rna_XM_022823957.1_0:0.0606921192,(Setita_rna_XM_012843502.2_0:0.0350114862,(Setita_rna_XM_022824647.1_0:0.0000010003,Setita_rna_XM_004955295.3_0:0.0000021926):0.0229855747[34.4/100]):0.0634723077[99.5/100]):0.0087285450[74.2/70]):0.0151725477[87.2/70]):0.1238433753[100/96]):0.0638658444[96.6/96]):0.0627027151[93.5/98]):0.2536821806[100/100]):0.0828655269[90.6/90]):0.0289620518[41/62]):0.0849536779[97.2/100]):0.0379180675[72/67]):0.0244045658[54.3/22]):0.0356201974[41.2/26]):0.0844215081[80.4/95]):0.2095806144[98.2/80]):0.1107866201[36.4/90]):0.2171044742[95.5/100]):0.1377156490[72.7/100]):0.6184824992[96.2/88]):0.0138241863[16.8/29]):0.0214048845[70.8/31]):0.0805483872[91.6/74]):0.0968912651[92.5/100]):0.0667925590[27.5/55]):0.0213428479[42.9/61]):0.0442021308[93.2/62]):0.0448846492[69.8/44]):0.0924055974[98.3/93]):0.0801398216[93.3/85]):0.0232484026[0/33]):0.0801472191[89.1/91]):0.2508793372[99.6/99]):0.1187480901[92.5/96]):0.0992832397[70.3/57]):0.1290641596[66.6/64]):0.0273577719[1/32]):0.2778566624[99.5/41]):0.1525490620[94.3/43]):0.1005274476[87/29]):0.09377689635[90.8/31]);
```
