## Supplementary material for "Exploring fern pathosystems and immune receptors to bridge gaps in plant immunity": DataS5_disN-NLR_fern_ML.tree

```
(((((((((((Alsspi_Aspi01Gene02577.t1:0.00001282,Alsspi_Aspi01Gene02597.t1:0.00001282)0.7000:0.00326222,(Alsspi_Aspi01Gene02698.t1:0.00001282,Alsspi_Aspi01Gene02699.t1:0.00001282)0.9600:0.00725111)1.0000:0.09385912,Alsspi_Aspi01Gene02862.t1:0.04943841)0.8000:0.01694334,Alsspi_Aspi01Gene02662.t1:0.51247204)0.4400:0.05031212,Alsspi_Aspi01Gene02667.t1:0.13166663)0.4100:0.05316366,Alsspi_Aspi01Gene02867.t1:0.08709383)0.9300:0.44155033,(Alsspi_Aspi01Gene71306.t1:0.33721863,(Alsspi_Aspi01Gene71170.t1:0.34547542,Alsspi_Aspi01Gene71291.t1:0.20230792)0.6300:0.05708584)0.9000:0.20982279)0.6600:0.26269309,(Adinel_JAKNSL_Ane63942.m:0.86857134,(Cerric_JAIKUY_Ceric.32G019500.1:0.91740813,(Cerric_JAIKUY_Ceric.03G041100.1:0.82406636,Cerric_JAIKUY_Ceric.28G061500.1:0.80687249)0.3000:0.07874626)0.8100:0.41835054)0.3300:0.22915847)0.1100:0.07862868,(Salcuc_Sacu_v1.1_s0071.g016835:1.59905073,(Salcuc_Sacu_v1.1_s0011.g005265:0.64402798,(Salcuc_Sacu_v1.1_s0011.g005271:0.49788575,Salcuc_Sacu_v1.1_s0153.g023510:0.58053894)0.6000:0.31981878)0.7000:0.58269098)0.1100:0.16445301)0.1900:0.35397611,Alsspi_Aspi01Gene27827.t1:1.73496048)0.2400:0.61438528,((((Adicap_JABFUD_Adc04382.rna:0.10048919,Adicap_JABFUD_Adc31276.rna:0.10794968)0.6900:0.21673643,Adinel_JAKNSL_Ane21343.m:1.40949693)0.8800:2.00343539,(Alsspi_Aspi01Gene68172.t1:0.55944431,Alsspi_Aspi01Gene68225.t1:1.79179669)0.4000:2.09473309)0.0900:0.39272515,(Alsspi_Aspi01Gene11841.t2:0.61306678,(Alsspi_Aspi01Gene32920.t1:0.09097914,(Alsspi_Aspi01Gene56495.t1:0.04648413,(Alsspi_Aspi01Gene56511.t1:0.00001282,(Alsspi_Aspi01Gene56522.t1:0.00395733,Alsspi_Aspi01Gene56535.t1:0.05978224)0.3800:0.00401695)0.3600:0.00002564)0.4800:0.04094165)0.8600:0.35251262)0.6800:0.91453838)0.0400:0.45337470,((((((Adinel_JAKNSL_Ane11860.m:0.00001282,Adinel_JAKNSL_Ane57158.m:0.03484571)0.6900:0.00451346,Adinel_JAKNSL_Ane50776.m:0.00572470)0.9100:0.04887820,Adicap_JABFUD_Adc11326.rna:0.16431149)1.0000:0.47088495,(Alsspi_Aspi01Gene47873.t1:0.77707625,(Alsspi_Aspi01Gene37705.t1:0.01879017,Alsspi_Aspi01Gene37709.t1:0.00001282)0.9900:0.53466475)0.6300:0.12558521)0.8800:0.27875796,(Alsspi_Aspi01Gene72237.t1:0.02600180,Alsspi_Aspi01Gene72239.t1:0.00335955)0.9300:0.63958319)0.7000:0.52877337,((Adinel_JAKNSL_Ane01657.m:1.41727641,Alsspi_Aspi01Gene66169.t1:1.80143322)0.0000:0.00001282,((((Adicap_JABFUD_Adc04005.rna:0.99548802,Marves_Mvestita_S19g17167_RA:1.42991403)0.1500:0.35480603,Adinel_JAKNSL_Ane24336.m:0.39418200)0.3900:0.79212143,Adicap_JABFUD_Adc23772.rna:0.68452200)0.4400:0.50789271,((Adicap_JABFUD_Adc16962.rna:0.69232700,Alsspi_Aspi01Gene68228.t1:2.48606816)0.2300:0.16643932,(Adicap_JABFUD_Adc16963.rna:1.44490828,Alsspi_Aspi01Gene34832.t1:2.42890946)0.3300:0.86341178)0.0500:0.71197564)0.0300:0.53573082)0.0000:0.24835875)0.0200:0.40322341);
```
