## Supplementary material for "Exploring fern pathosystems and immune receptors to bridge gaps in plant immunity": fold_disn_nlr_adc04382_summary_confidences_2.json

```
{
 "chain_iptm": [
  0.94,
  0.94
 ],
 "chain_pair_iptm": [
  [
   0.7,
   0.94
  ],
  [
   0.94,
   0.47
  ]
 ],
 "chain_pair_pae_min": [
  [
   0.76,
   1.57
  ],
  [
   2.11,
   0.78
  ]
 ],
 "chain_ptm": [
  0.7,
  0.47
 ],
 "fraction_disordered": 0.0,
 "has_clash": 0.0,
 "iptm": 0.94,
 "num_recycles": 10.0,
 "ptm": 0.7,
 "ranking_score": 0.89
}
```
