## Supplementary material for "Exploring fern pathosystems and immune receptors to bridge gaps in plant immunity": fold_disn_nlr_adc11326_summary_confidences_0.json

```
{
 "chain_iptm": [
  0.96,
  0.96
 ],
 "chain_pair_iptm": [
  [
   0.57,
   0.96
  ],
  [
   0.96,
   0.5
  ]
 ],
 "chain_pair_pae_min": [
  [
   0.76,
   1.46
  ],
  [
   1.64,
   0.77
  ]
 ],
 "chain_ptm": [
  0.57,
  0.5
 ],
 "fraction_disordered": 0.03,
 "has_clash": 0.0,
 "iptm": 0.96,
 "num_recycles": 10.0,
 "ptm": 0.58,
 "ranking_score": 0.9
}
```
