## Supplementary material for "Exploring fern pathosystems and immune receptors to bridge gaps in plant immunity": fold_disn_nlr_aspi01gene02698_job_request.json

```
[{
 "name": "disN-NLR_Aspi01Gene02698",
 "modelSeeds": [
  "957396965"
 ],
 "sequences": [
  {
   "proteinChain": {
    "sequence": "MASSKWKGCIPNWLCCGHNNQPNAPPGRPDPDQIPNTPPGGPDPDQIPNAPPGRPDLIPNAPPGGPDPDQIPNAPPGRPDLPVFEMEITLEGLDELLGCIEKQLDRLEPAGSSSISVFALQWAEYKGYATSFVQKLPTDLTQKVAQTSESLFLPLLRQALGGLGNLHWIAVGFSFISWSLDMIVTNAQNYKDCLDLLKRTFSLLKLTRNVLQVTSDNVDIVEALQNFVERAIQSAIICDSMMGDSSLPRILKASTIKDSIANVHSGLDRAIQQSAYAIQVYDHIEGKSPLQRQVTHTRNDQIVGGEEVMREAMERLKRDGSQIVAVCLHGMGGIGKSTIGMNIFADFQERTNPQGARLYRCCRVELRMGIEEGELPEIQKQILGIIGWRDRKHEISNTVDGRKLLEKELKELIEPVFLYLDNVLVEAHLSELLPRAEFFPKGSKILVTTRNEDVCGGLVELGIRDCEPNIPVNKMDEQKAEELLRRYAGRRSPIGQEMGKLERTVLKLCDGLPLALKVVGSHIALKQQGPGDAKVWERVINAMRAAEPLHGAKKDPLYSSLRFSIDDLHPNVKKAFLDIVAFAAKGWSWSEAEHVVDPRHLENLRQRALVEKKMFRSKEGEDQLALHDVLRIMGLQMVKADEKEIRITCEDDFLDKCCGQSALEKVVGLMGVTVQAQQLQRMPRLRFLGDVAIGDGECQATPAKLKNLLVVRGLRSESSRPFDMSACTALKALSSWRCLGDARDLEVFSNPTSYYFVPNLNEEEEDRIRIRIPVLGCERLFQQLETLTICGWNSLLSLDAVTRFLSLRVLGISECGSLQSLPKGIANLTDLEELDLSQCKRLQSLPEGIASLTNLKRLRLWGCESLQSLPEGVASLTGLEELDLSQCKRFQSLPEGIASLTNLKRLPLWGGDSLQSLPEGVASLTGLEELDLSQCKRLQSLPEGIASLTNLKRLPLWGCESLQSLPEGVASLTGLEELDLSQCKRLQSLPEGIACLTNLKRLWLWGGDSLQSLPEGVASLTGLEELDLSQCKRLQSLPEGIASLTNLKRFPLWGCESLQSLPEGVASLTGLEELDLSQCKRLQSLPEGIASLTNLKRLWLWGGDSLQSLPEGVASLTGLEELDLSQCKRLQSLPEGIASLTNLKRLRLWGCESLQSLPEGVASKLDKLEEAPVVGL",
    "count": 1,
    "useStructureTemplate": true
   }
  },
  {
   "ligand": {
    "ligand": "CCD_ADP",
    "count": 1
   }
  }
 ],
 "dialect": "alphafoldserver",
 "version": 1
}
]
```
