## Supplementary material for "Exploring fern pathosystems and immune receptors to bridge gaps in plant immunity": fold_disn_nlr_aspi01gene02698_summary_confidences_0.json

```
{
 "chain_iptm": [
  0.94,
  0.94
 ],
 "chain_pair_iptm": [
  [
   0.43,
   0.94
  ],
  [
   0.94,
   0.45
  ]
 ],
 "chain_pair_pae_min": [
  [
   0.76,
   1.84
  ],
  [
   2.35,
   0.78
  ]
 ],
 "chain_ptm": [
  0.43,
  0.45
 ],
 "fraction_disordered": 0.09,
 "has_clash": 0.0,
 "iptm": 0.94,
 "num_recycles": 10.0,
 "ptm": 0.43,
 "ranking_score": 0.89
}
```
