## Supplementary material for "Exploring fern pathosystems and immune receptors to bridge gaps in plant immunity": fold_disn_nlr_aspi01gene02698_summary_confidences_4.json

```
{
 "chain_iptm": [
  0.91,
  0.91
 ],
 "chain_pair_iptm": [
  [
   0.43,
   0.91
  ],
  [
   0.91,
   0.41
  ]
 ],
 "chain_pair_pae_min": [
  [
   0.76,
   2.46
  ],
  [
   3.4,
   0.79
  ]
 ],
 "chain_ptm": [
  0.43,
  0.41
 ],
 "fraction_disordered": 0.07,
 "has_clash": 0.0,
 "iptm": 0.91,
 "num_recycles": 10.0,
 "ptm": 0.43,
 "ranking_score": 0.85
}
```
