## Supplementary material for "Exploring fern pathosystems and immune receptors to bridge gaps in plant immunity": fold_disn_nlr_aspi01gene56535_summary_confidences_2.json

```
{
 "chain_iptm": [
  0.97,
  0.97
 ],
 "chain_pair_iptm": [
  [
   0.54,
   0.97
  ],
  [
   0.97,
   0.52
  ]
 ],
 "chain_pair_pae_min": [
  [
   0.76,
   1.1
  ],
  [
   1.36,
   0.77
  ]
 ],
 "chain_ptm": [
  0.54,
  0.52
 ],
 "fraction_disordered": 0.1,
 "has_clash": 0.0,
 "iptm": 0.97,
 "num_recycles": 10.0,
 "ptm": 0.56,
 "ranking_score": 0.94
}
```
