## Supplementary material for "Exploring fern pathosystems and immune receptors to bridge gaps in plant immunity": fold_ceric_28g061500_adp_summary_confidences_4.json

```
{
 "chain_iptm": [
  0.95,
  0.95
 ],
 "chain_pair_iptm": [
  [
   0.55,
   0.95
  ],
  [
   0.95,
   0.46
  ]
 ],
 "chain_pair_pae_min": [
  [
   0.76,
   1.89
  ],
  [
   2.32,
   0.78
  ]
 ],
 "chain_ptm": [
  0.55,
  0.46
 ],
 "fraction_disordered": 0.1,
 "has_clash": 0.0,
 "iptm": 0.95,
 "num_recycles": 10.0,
 "ptm": 0.55,
 "ranking_score": 0.92
}
```
