## Supplementary material for "Exploring fern pathosystems and immune receptors to bridge gaps in plant immunity": fold_dn_nlr_sacu_v1_1_s0011_g005265_summary_confidences_0.json

```
{
 "chain_iptm": [
  0.94,
  0.94
 ],
 "chain_pair_iptm": [
  [
   0.58,
   0.94
  ],
  [
   0.94,
   0.46
  ]
 ],
 "chain_pair_pae_min": [
  [
   0.76,
   1.8
  ],
  [
   2.26,
   0.78
  ]
 ],
 "chain_ptm": [
  0.58,
  0.46
 ],
 "fraction_disordered": 0.07,
 "has_clash": 0.0,
 "iptm": 0.94,
 "num_recycles": 10.0,
 "ptm": 0.58,
 "ranking_score": 0.91
}
```
