## Supplementary material for "Exploring fern pathosystems and immune receptors to bridge gaps in plant immunity": fold_dn_nlr_sacu_v1_1_s0011_g005265_summary_confidences_3.json

```
{
 "chain_iptm": [
  0.93,
  0.93
 ],
 "chain_pair_iptm": [
  [
   0.57,
   0.93
  ],
  [
   0.93,
   0.43
  ]
 ],
 "chain_pair_pae_min": [
  [
   0.76,
   2.19
  ],
  [
   2.6,
   0.79
  ]
 ],
 "chain_ptm": [
  0.57,
  0.43
 ],
 "fraction_disordered": 0.07,
 "has_clash": 0.0,
 "iptm": 0.93,
 "num_recycles": 10.0,
 "ptm": 0.57,
 "ranking_score": 0.9
}
```
